# Chemical stimuli override a temperature-dependent morphological program by reprogramming the transcriptome of a fungal pathogen

**DOI:** 10.1101/2023.04.21.537729

**Authors:** Dror Assa, Mark Voorhies, Anita Sil

**Affiliations:** Department of Microbiology and Immunology, University of California San Francisco, San Francisco, California, United States of America

## Abstract

The human fungal pathogen *Histoplasma* changes its morphology in response to temperature. At 37°C it grows as a budding yeast whereas at room temperature it transitions to hyphal growth. Prior work has demonstrated that 15-20% of transcripts are temperature-regulated, and that transcription factors Ryp1-4 are necessary to establish yeast growth. However, little is known about transcriptional regulators of the hyphal program. To identify TFs that regulate filamentation, we utilize chemical inducers of hyphal growth. We show that addition of cAMP analogs or an inhibitor of cAMP breakdown overrides yeast morphology, yielding inappropriate hyphal growth at 37°C. Additionally, butyrate supplementation triggers hyphal growth at 37°C. Transcriptional profiling of cultures filamenting in response to cAMP or butyrate reveals that a limited set of genes respond to cAMP while butyrate dysregulates a larger set. Comparison of these profiles to previous temperature- or morphology-regulated gene sets identifies a small set of morphology-specific transcripts. This set contains 9 TFs of which we characterized three, *STU1*, *FBC1*, and *PAC2*, whose orthologs regulate development in other fungi. We found that each of these TFs is individually dispensable for room-temperature (RT) induced filamentation but each is required for other aspects of RT development. *FBC1* and *PAC2*, but not *STU1*, are necessary for filamentation in response to cAMP at 37°C. Ectopic expression of each of these TFs is sufficient to induce filamentation at 37°C. Finally, *PAC2* induction of filamentation at 37°C is dependent on *STU1*, suggesting these TFs form a regulatory circuit that, when activated at RT, promotes the hyphal program.

**Importance:** Fungal illnesses pose a significant disease burden. However, the regulatory circuits that govern the development and virulence of fungi remain largely unknown. This study utilizes chemicals that can override the normal growth morphology of the human pathogen *Histoplasma*. Using transcriptomic approaches, we identify novel regulators of hyphal morphology and refine our understanding of the transcriptional circuits governing morphology in *Histoplasma*.

## Supplemental table S3-S6 for "Chemical stimuli override a temperature-dependent morphological program by reprogramming the transcriptome of a fungal pathogen": Table_S3.cdt (part 1 of 3)

```
GID	UNIQID	NAME	Description	HcG217B_pred	HcG217B_rc	HcG217B_acc	Ryp1_ChIP	Ryp2_ChIP	Ryp3_ChIP	Ryp4_ChIP	p(dbcAMP/ddw|1)	p(CPT/ddw|1)	p(butyrate/ddw|1)	p(d8/t=0|Rodriguez)	p(Y/H|Gilmore)	p(WT/SG1|2)	p(dbcAMP)	class	BGCOLOR	GWEIGHT	dbcAMP/ddw|1	CPT/ddw|1	butyrate/ddw|1	d8/t=0|Rodriguez	Y/H|Gilmore	WT/SG1|2	dbcAMP/ddw|2
EWEIGHT																				1.0	1.0	1.0	1.0	1.0	1.0	1.0	1.0
GENE1X	ucsf_hc.01_1.G217B.09433		hypothetical protein			I7I48_09418					0.0232456346886407	0.00422193831027	0.00500972949603826	1.98e-14	0.675209000218832	0.000687628624383576	0.0351814126078735	1	#455bee	1.0	1.30203611985589	1.62443611056369	1.45616511467913	3.532903398048499	0.441907757027014	2.91719538142768	1.30023408250584
GENE2X	ucsf_hc.01_1.G217B.07227	GDH1	NADP-specific glutamate dehydrogenase	HISTO_KK.Contig134.Fgenesh_histo.14.final_new	near LTR block	I7I48_06746					2.34355936365784e-05	6.68821183405077e-06	0.00879000831538847	7.94e-14	0.253391256560053	1.73604273519984e-08	0.0010624085608907	1	#455bee	1.0	1.56042723535537	1.59565751701313	0.700846782506214	3.9568613779255193	0.390171526655646	2.55858043309361	1.14004019206459
GENE3X	ucsf_hc.01_1.G217B.00307		hypothetical protein		near LTR block	I7I48_01097					1.39274348724779e-05	3.30323244441573e-07	0.00145810134309967	2.28e-17	0.252459422323668	7.97681469886753e-07	8.77151337582418e-06	1	#455bee	1.0	1.42803064086558	1.80394958548376	0.850272498772018	3.7509430249581417	-0.971499904408968	2.79630236396741	1.64046869961867
GENE4X	ucsf_hc.01_1.G217B.04029		hypothetical protein			I7I48_08993					2.63267297025622e-08	1.80885591963319e-10	9.3772861885611e-14	3.93e-13	0.966585609100688	2.29640226169782e-06	1.51667443067284e-06	1	#455bee	1.0	2.21223845867255	2.88160825839576	3.93169163531475	3.686663002579656	-0.0314318449293065	2.75522400667215	1.96123302575976
GENE5X	ucsf_hc.01_1.G217B.11709		hypothetical protein		in LTR block	I7I48_03156					0.0386352786962701	0.000474405010152061	9.03199616629915e-06	6.88e-06	0.302575878840648	0.0127262698734173	0.000299243609881724	1	#455bee	1.0	1.47177493041747	2.49253875024561	3.08008167531026	1.9699773817134312	1.29911086916442	1.23692218407522	1.71551894124031
GENE6X	ucsf_hc.01_1.G217B.01774	GAC1	protein phosphatase regulatory subunit Gac1	HISTO_DA.Contig93.Fgenesh_Neurospora.21.final_new		I7I48_08391					2.47825663207381e-08	6.68955357305228e-10	2.28120584672906e-12	6.25e-13	0.0259588780223361	0.00016968050565704	1.67374811641169e-05	1	#455bee	1.0	2.69886257254747	3.23498918495777	4.03813320391928	2.336800762513436	0.76375955618378	1.62791087292152	1.73292537324106
GENE7X	ucsf_hc.01_1.G217B.00983		DUF221 domain-containing protein	HISTO_BP.Contig457.fgenesh_plus.83.final_new	near LTR block	I7I48_04117					1.82236964004558e-08	5.91080790261613e-09	3.10615349203996e-11	3.60e-06	0.212399305207692	1.29690608288198e-07	7.98758183754559e-06	1	#455bee	1.0	1.70844727227532	1.7558957784014	2.06524025863768	0.9174539202756394	0.521782182107319	1.70108700660228	1.14075393833594
GENE8X	ucsf_hc.01_1.G217B.09028		homeobox and C2H2 transcription factor	HISTO_ZL.Contig1158-snap.6.final_new		I7I48_01662					9.15533349691482e-09	1.04854296992619e-10	2.59514080410828e-13	1.48e-12	0.0317384308197404	3.10424791087225e-06	3.25307782514432e-05	1	#455bee	1.0	1.40276690676228	1.75728623399817	2.27339030752409	3.141747476952807	1.26746153053274	0.939645908431952	0.835611876748141
GENE9X	ucsf_hc.01_1.G217B.11367		hypothetical protein	HISTO_ZU.Contig65.Fgenesh_histo.59.final_new		I7I48_03079					7.55656635833131e-07	8.60630100913931e-11	2.06985206436381e-11	9.45e-11	0.0984602974811184	4.98022327693795e-05	2.37940877270164e-05	1	#455bee	1.0	0.953461173123072	1.70984200919941	1.59103734018113	2.0545767559787858	0.590127355425016	0.692740046414888	0.815430708418903
GENE10X	ucsf_hc.01_1.G217B.09324		hypothetical protein	HISTO_ZL.Contig1161b.Fgenesh_histo.12.final_new	near LTR block	I7I48_09309					4.11089452324972e-07	3.27521356888998e-09	1.31680498590755e-09	5.53e-18	0.585632734153469	0.000909457980566809	1.565166969971e-05	1	#455bee	1.0	1.18960635278957	1.55858767222142	1.48517661684663	2.7679320704843677	-0.497747726308944	0.734746750832228	1.12606917369769
GENE11X	ucsf_hc.01_1.G217B.02821		hypothetical protein	HISTO_DM.Contig936.Fgenesh_histo.23.final_new		I7I48_07738	Ryp1_ChIP				3.25765996034903e-06	5.42258790991046e-07	4.56590333908721e-08	1.32e-15	0.6060235773776	0.000266183457670333	0.00152290894227018	1	#455bee	1.0	0.971984258345687	1.07465866280759	1.11148328803494	1.9745775114396464	-0.291965149262813	0.768929984144397	0.660740557914831
GENE12X	ucsf_hc.01_1.G217B.06199		hypothetical protein			I7I48_06975					0.00047712352880559	0.000190597781669334	2.2575856309988e-05	1.86e-09	1.0	3.09733472156975e-05	0.0217619872881032	1	#455bee	1.0	0.846272343606683	0.9144151636041	0.974852339000794	1.390730991617114		1.3780172115881	0.596862812615208
GENE13X	ucsf_hc.01_1.G217B.09342		hypothetical protein			I7I48_09327					1.36763362789372e-09	1.0092173771872e-10	6.37111680213229e-13	2.77e-12	0.0548497313883788	3.81458274460435e-09	8.16725674491098e-08	1	#455bee	1.0	1.92531721431754	2.13614974917482	2.39498500356417	3.1299581141303463	1.37996093960996	3.76605453822205	1.77093567660921
GENE14X	ucsf_hc.01_1.G217B.07876		L-xylulose reductase	HISTO_LG.Contig392.eannot.1709.final_new		I7I48_03660					6.05683382099075e-08	9.08007820136987e-11	2.88448115988073e-12	1.09e-15	0.0390558672711548	6.72700488984048e-13	1.41667208961318e-05	1	#455bee	1.0	0.873887705802968	1.27765895617624	1.39589320406935	1.6109235183733916	0.608275649716131	1.61698604527221	0.647567227262467
GENE15X	ucsf_hc.01_1.G217B.05002	YAP1	bZIP transcription factor	HISTO_GL.Contig296.Fgenesh_histo.128.final_new	near LTR block	I7I48_10815					3.32480199111407e-11	9.92992364271924e-13	6.12811216015916e-12	4.46e-19	0.0186283070763388	3.50071801278382e-13	7.66360210965926e-07	1	#455bee	1.0	1.72637177789454	2.02954086313723	1.53730913455302	3.2505687264914727	1.19709956296285	2.40254446658263	0.956867370997664
GENE16X	ucsf_hc.01_1.G217B.07179		hypothetical protein	HISTO_KF.Contig601.Fgenesh_histo.50.final_new	near LTR block	I7I48_02435					6.40008581144853e-05	9.52300624932481e-06	6.22939102651587e-06	1.73e-06	1.0	1.13188130562513e-05	0.00109419575332177	1	#455bee	1.0	1.50588521177538	1.70557702430478	1.585677161124	2.0597767063444374		3.02213432500048	1.34356311641964
GENE17X	ucsf_hc.01_1.G217B.10944	PAC2	camp independent regulatory protein	HISTO_ZT.Contig181-snap.149.final_new		I7I48_06432	Ryp1_ChIP	Ryp2_ChIP	Ryp3_ChIP		6.27845883741879e-07	2.49022926948409e-08	8.40844521226788e-08	1.62e-09	0.554730823747251	4.35225441050641e-10	6.7267032829632e-06	1	#455bee	1.0	1.00786903317525	1.21039686262263	0.98872356357696	1.3815971791237962	0.15446839415744	1.95047487693088	0.906968596078667
GENE18X	ucsf_hc.01_1.G217B.07176		hypothetical protein		near LTR block	I7I48_02432					7.0801014157006e-07	2.30397282760551e-09	1.07058326014283e-10	8.45e-06	0.0494924580462183	6.46222248193114e-10	0.000434775324863942	1	#455bee	1.0	1.03071809797188	1.44528748474356	1.48690391599423	1.5554411705246178	1.01856608972222	2.96764642634122	0.753497968117194
GENE19X	ucsf_hc.01_1.G217B.01197		C6 transcription factor	HISTO_BP.Contig459.Fgenesh_histo.140.final_new		I7I48_04329	Ryp1_ChIP				1.73544185765426e-06	5.47621538362751e-07	5.11242223256339e-07	1.31e-03	0.0461471698443841	2.09833722592658e-08	0.0010971590266636	1	#455bee	1.0	1.07477712216089	1.13541911395144	1.01303115049112	0.6665320145063344	0.734268486358815	1.76815140996043	0.657524028387585
GENE20X	ucsf_hc.01_1.G217B.06154		hypothetical protein			I7I48_07020					7.94901840859987e-06	3.28502725039949e-06	0.00194212563484585	6.50e-06	1.0	1.72648134830552e-06	0.0366260497218809	1	#455bee	1.0	1.55774457581468	1.62010981013969	0.864136581948143	1.5702465061296849		2.86966500002808	0.689887616621238
GENE21X	ucsf_hc.01_1.G217B.07175		no significant blast hit	HISTO_KF.Contig601.eannot.1328.final_new	near LTR block	I7I48_02431					2.37440647544105e-06	7.04349931752277e-09	1.45733056858379e-06	6.10e-10	0.000263757296125675	1.70923463428171e-05	7.37251234298912e-06	1	#455bee	1.0	2.63976900064265	3.64507765360246	2.3859853812634	4.058987668918034	3.54090814820587	5.45926786018821	2.51750057919816
GENE22X	ucsf_hc.01_1.G217B.00522		hypothetical protein			I7I48_00209					1.29463850612826e-10	2.62241589547977e-10	5.09988790116497e-05	3.06e-12	1.0	1.71279518704046e-07	2.31825114268231e-06	1	#455bee	1.0	3.41862521734757	3.14464933702334	1.30434180228777	2.621938924073354		3.98066567207249	1.87505641705882
GENE23X	ucsf_hc.01_1.G217B.00081		hypothetical protein	HISTO_AL.Contig317.Fgenesh_Neurospora.171.final_new		I7I48_01326					1.77486582791832e-05	7.92041582296065e-07	0.00116149753327477	1.0	0.0115294204406686	0.000411241152917609	0.0018012024526066	1	#455bee	1.0	2.62614677301481	3.14131975546629	1.66541231927426		3.40938107325214	3.85707845558842	2.08860780681435
GENE24X	ucsf_hc.01_1.G217B.03198		DNA repair helicase RAD25, HypA-like protein, 3 ORF fragment, conidia-enriched transcript	HISTO_DY.Contig31.eannot.1419.final_new	near LTR block	I7I48_03490					1.26086940725714e-07	2.15801264434354e-09	1.27047200169311e-05	4.68e-10	0.0159405774860308	5.22208087342155e-08	0.000135259383988117	1	#455bee	1.0	1.05474384949801	1.32020001152673	0.654408840383865	1.3713330830323096	0.855048394833807	1.39740870678939	0.738491865436973
GENE25X	ucsf_hc.01_1.G217B.10879		hypothetical protein	HISTO_ZT.Contig181.eannot.1662.final_new	near LTR block	I7I48_06498					9.0164236170417e-09	1.82552008222978e-10	4.16114600388043e-08	4.19e-09	0.00679695936849388	3.61014572769031e-05	5.8116988068154e-06	1	#455bee	1.0	3.99313625096491	4.80930609356557	2.91472112385167	3.9842987392108107	3.25276235610871	4.52435082579013	2.5615210799823
GENE26X	ucsf_hc.01_1.G217B.02432		methyltransferase	HISTO_DM.Contig93.genewise.87.final_new		I7I48_07422					1.65711265983261e-07	1.29470230543488e-08	5.09288766809171e-07	5.78e-16	0.0274914618597368	3.80451741434046e-06	1.5744839851517e-06	1	#455bee	1.0	0.960393729397028	1.09573580864118	0.763840553593753	1.8573005262869575	0.805210204736108	0.92200283704158	1.01770321155548
GENE27X	ucsf_hc.01_1.G217B.00514		hypothetical protein			I7I48_00201					7.30679604126443e-08	1.72253679347216e-08	0.002468620555108	4.46e-14	0.0348361338191578	0.000197669904161012	5.9409233517481e-07	1	#455bee	1.0	2.41577656834106	2.52935144417451	0.959397547880776	3.1950152355017614	1.46806696441276	1.47583787141289	2.03519296153503
GENE28X	ucsf_hc.01_1.G217B.03634		glyoxalase/bleomycin resistance protein/dioxygenase	HISTO_EA.Contig33.eannot.1685.final_new	near LTR block	I7I48_04798					2.13201987499612e-07	1.51112991613107e-10	0.0447436863307518	6.37e-13	0.0148178035278349	0.000147977293098682	2.31825114268231e-06	1	#455bee	1.0	2.50686631813154	3.99255198955966	0.657140309655087	2.9328351428066255	2.04382673677798	1.7313273423789	2.21835965853831
GENE29X	ucsf_hc.01_1.G217B.07233		hypothetical protein			I7I48_06752					0.00066216411789171	8.88143026263965e-07	0.000347357769187196	2.54e-04	0.974972455260007	0.0228417244144902	0.00069571472700878	1	#455bee	1.0	1.37329630619527	2.23203895753513	1.30637468008426	1.2311424571784064	0.0573885850507138	0.749016645884964	1.17284498100255
GENE30X	ucsf_hc.01_1.G217B.09817		hypothetical protein			I7I48_06759					8.8636779794977e-06	1.62853812933156e-07	0.00711608309397527	1.60e-06	1.0	0.00236023112371842	0.000758993671580009	1	#455bee	1.0	2.0508242108189	2.58386451132904	0.997084928570943	2.041614815929838		1.72190500516521	1.65303456294806
GENE31X	ucsf_hc.01_1.G217B.00463		C2H2 zinc finger domain-containing protein	HISTO_AZ.Contig47.Fgenesh_Aspergillus.136.final_new		I7I48_00149					5.06411076926453e-08	2.30397282760551e-09	0.000153930653394137	2.61e-08	0.750459493042532	3.00184728837537e-05	0.00140324907564859	1	#455bee	1.0	1.75026267312288	2.04286846386664	0.867969325273428	1.3414658096418883	0.134726887854978	1.34143484344608	0.84778547347622
GENE32X	ucsf_hc.01_1.G217B.01297		GNAT family N-acetyltransferase	HISTO_BP.Contig459.Fgenesh_Aspergillus.30.final_new		I7I48_04430					1.39945682892268e-08	1.57190255475448e-10	0.0011675086120489	2.94e-03	0.00152058583449705	1.25851401499744e-05	1.63340803655919e-05	1	#455bee	1.0	3.98944842109119	5.07616382949671	1.52103970926915	1.2513447340048518	3.43422071807936	4.06701989764109	2.11962982043255
GENE33X	ucsf_hc.01_1.G217B.04963		endonuclease/exonuclease/phosphatase	HISTO_GL.Contig296.Fgenesh_Aspergillus.81.final_new	transposon	I7I48_10776					8.40790090080058e-13	1.42144281874841e-13	0.0225844230671335	1.42e-03	0.00071341826516431	8.32886153948164e-07	5.75100228628763e-10	1	#455bee	1.0	7.22182635581386	8.3254573979695	0.893380330215192	2.2959781714385845	3.59766279058465	5.79767156576297	4.13175573298508
GENE34X	ucsf_hc.01_1.G217B.03792		NADP-dependent mannitol dehydrogenase	HISTO_FE.Contig19.Fgenesh_histo.38.final_new	near LTR block	I7I48_08754					3.23045425907081e-09	5.67263346058787e-11	3.29933040241929e-13	1.46e-07	1.54049916346739e-05	0.00207656237128435	6.00569445107836e-07	1	#455bee	1.0	2.85201361800082	3.55218666122408	4.29342149629006	1.906210267951066	4.17284393148478	1.10847399100639	2.19823180926042
GENE35X	ucsf_hc.01_1.G217B.00312		hypothetical protein	HISTO_AL.Contig320-snap.10.final_new	near LTR block	I7I48_01092					3.82641413821406e-11	2.45699126819252e-11	4.20486533096375e-15	8.83e-12	0.000805992838507987	0.00066546939869042	2.62489541430873e-06	1	#455bee	1.0	2.65572921385654	2.66915501033669	3.92887767329409	1.7412892324445526	2.37346041904274	0.911974965989956	1.47473522699793
GENE36X	ucsf_hc.01_1.G217B.04470		oxidase	HISTO_GI.Contig363.Fgenesh_Aspergillus.54.final_new	near LTR block	I7I48_00819					1.80281677485884e-12	4.7476969401401e-13	3.93952781359888e-15	1.51e-09	1.54049916346739e-05	1.59713986311312e-05	7.41571424262809e-10	1	#455bee	1.0	3.88242602645609	3.93852950526238	4.67323189630548	1.937660161618402	3.61040253789947	1.42414908816048	2.73975378295284
GENE37X	ucsf_hc.01_1.G217B.09042		PLAC8 family protein	HISTO_ZL.Contig1158.eannot.1361.final_new		I7I48_01648					2.62339453273374e-11	2.77236913294653e-09	1.13259870172063e-16	1.03e-05	0.00175717491345733	3.69775887751011e-08	3.57321438614818e-07	1	#455bee	1.0	1.51152848885116	1.00685765721145	2.78274380961235	1.1707987689297206	1.6922628578012	0.994782221290669	0.926340136615837
GENE38X	ucsf_hc.01_1.G217B.06311		catechol O-methyltransferase	HISTO_JF.Contig157.fgenesh_plus.18.final_new	near LTR block	I7I48_01005					3.0047340433783e-08	2.24320174038826e-05	9.51393653393915e-13	7.22e-01	0.0402215716255881	4.10631272073859e-05	0.000728813173612451	1	#455bee	1.0	1.35532503487914	0.809630602019953	2.17983777369065	-0.0841283916143139	0.838363705893606	1.01486853305028	0.771915923083822
GENE39X	ucsf_hc.01_1.G217B.06999		TAM domain methyltransferase	HISTO_KF.Contig597.genewise.69.final_new	near LTR block	I7I48_02665					3.78398418205619e-05	2.71829667890825e-07	3.75918591520888e-08	1.09e-09	0.000374393205910228	1.48704250800053e-11	9.99178070526735e-05	1	#455bee	1.0	0.776939084126358	1.06367420017411	1.13734236483318	2.0426173770916445	2.07133738724053	2.24092969193966	0.805069511718845
GENE40X	ucsf_hc.01_1.G217B.00589		alpha-crystallin domain-containing protein	HISTO_AZ.Contig47.Fgenesh_Neurospora.32.final_new		I7I48_00276					1.15791564777581e-06	1.91655865681356e-06	6.33119901764007e-12	2.08e-07	0.00179638187885855	1.11800056042535e-06	0.000961837951344966	1	#455bee	1.0	1.3455730802224	1.26338587105765	2.36170461061995	2.6970484628927642	2.72611053770885	2.01481095403697	0.933527094526434
GENE41X	ucsf_hc.01_1.G217B.05087		hypothetical protein	HISTO_GL.Contig59.Fgenesh_Neurospora.71.final_new		I7I48_10862					0.000130844703361357	3.2501152382141e-06	2.30377733376024e-08	1.62e-16	0.0241097014979376	1.31533286775193e-05	0.00151395207877551	1	#455bee	1.0	0.835267727732071	1.09339778538374	1.33025529312152	2.632371540434361	2.05718710626913	1.3176753248589	0.7914766801835
GENE42X	ucsf_hc.01_1.G217B.02491		hypothetical protein			I7I48_08069					0.000269133036185765	1.21259117525512e-05	0.000192863405183643	2.42e-14	0.00899505715118079	1.25671300388166e-05	0.00818666410253191	1	#455bee	1.0	0.874427752219458	1.11050648927897	0.802511258608496	2.6192270134626043	1.78186507723391	1.36966691609073	0.649253358137744
GENE43X	ucsf_hc.01_1.G217B.02270		glutathione-dependent formaldehyde-activating protein superfamily domain-containing protein	HISTO_DM.Contig93.Fgenesh_histo.89.final_new		I7I48_07586				Ryp4_ChIP	0.000208973026325991	7.78262548082716e-05	0.000161367624379768	1.02e-08	0.000998834145010373	0.0038687590092819	0.0118651126287657	1	#455bee	1.0	1.3591114530694	1.44826665541995	1.2401023937866	1.6692812531555126	3.82459957604334	1.29330887372934	0.990751744576835
GENE44X	ucsf_hc.01_1.G217B.00249		alcohol dehydrogenase II	HISTO_AL.Contig317-snap.120.final_new		I7I48_01157					5.80940673660343e-07	5.57618647835553e-07	3.92596913191387e-08	1.29e-09	1.0	6.07265293825678e-05	0.000979877717415172	1	#455bee	1.0	1.02035959827303	1.00047099616553	1.04147912650802	0.9924951366925876		0.889253050820655	0.687762740256382
GENE45X	ucsf_hc.01_1.G217B.09434		hypothetical protein	HISTO_ZL.Contig1161b.eannot.1308.final_new		I7I48_09419					1.13235141619731e-10	9.18136754578728e-11	3.92100875908456e-14	6.05e-21	6.19993085837908e-06	0.000273034309523149	2.09210083844702e-08	1	#455bee	1.0	2.44462171249378	2.36505805244921	3.27089552254485	3.777012496283052	4.96824079496024	0.894107666245175	1.85136861020469
GENE46X	ucsf_hc.01_1.G217B.02693		ATP-dependent bile acid permease	HISTO_DM.Contig933.Fgenesh_Aspergillus.157.final_new	near LTR block	I7I48_07866					1.67135063370029e-07	5.67263346058787e-11	8.69261444986923e-11	3.88e-09	0.0034335241365796	5.18395349949484e-05	6.24472631089299e-06	1	#455bee	1.0	1.15958332786812	1.92724841335006	1.56944838458296	1.9221428447438575	2.36378679269995	0.81626973653663	1.03265121324162
GENE47X	ucsf_hc.01_1.G217B.06939		hypothetical protein	HISTO_KF.Contig597-snap.74.final_new		I7I48_02604					4.36576987791668e-06	5.35135313590285e-08	7.51309731559779e-06	5.53e-16	0.00105878174968126	0.00265078688476244	0.00111100396912598	1	#455bee	1.0	2.19484593782765	2.81009917644856	1.86296181450574	2.9636275733674284	4.47200989966796	1.55885418704853	1.43766443438966
GENE48X	ucsf_hc.01_1.G217B.06665	NIT5	Ran1-like serine/threonine protein kinase, negative regulator of sexual conjugation and meiosis, nitrosative stress-induced transcript	HISTO_JG.Contig207.eannot.1399.final_new		I7I48_05770	Ryp1_ChIP		Ryp3_ChIP		3.75590949244593e-06	1.05271285039203e-06	0.000171706715290475	3.43e-11	0.00048966904040447	1.77314851684827e-07	0.000207927357466722	1	#455bee	1.0	1.12346900417417	1.1330699338909	0.693854220624403	1.7225195352001714	2.41626656360292	1.23828255444601	0.924609859297791
GENE49X	ucsf_hc.01_1.G217B.07174		hypothetical protein		near LTR block	I7I48_02430					5.04965845511285e-07	1.75210976856457e-09	0.00238615342093619	1.96e-11	0.000189160031835756	0.00698850420564967	3.57321438614818e-07	1	#455bee	1.0	2.65308521410291	3.61181147955717	1.20528647045957	4.531071394119192	4.62521998535221	1.58086273274474	3.24426259435453
GENE50X	ucsf_hc.01_1.G217B.04312	PNG1	peptidase PNG1	HISTO_FX.Contig167.fgenesh_plus.6.final_new	near LTR block	I7I48_12247					3.70867030682789e-06	8.45143828159338e-08	2.01334119943485e-10	7.06e-14	0.00755943357097899	7.7011188179818e-07	3.17591775115914e-05	1	#455bee	1.0	0.899485817878531	1.12411050401525	1.49625276960828	1.2658184065525124	0.88598520193043	0.973999441961238	0.836559823032524
GENE51X	ucsf_hc.01_1.G217B.00242		hypothetical protein	HISTO_AL.Contig317.eannot.1534.final_new		I7I48_01164					1.34806063648776e-08	5.43080722495284e-09	6.70384732858095e-13	5.75e-11	0.000413218711489655	8.0802025179717e-09	4.44713760214862e-05	1	#455bee	1.0	1.49453199853226	1.51981398698428	2.17341055347189	1.7443603330468263	1.71103269281315	1.8187648347116	0.860443067359402
GENE52X	ucsf_hc.01_1.G217B.08286		fatty acid synthase subunit alpha	HISTO_ZE.Contig158.eannot.1391.final_new		I7I48_02155					1.6107709053056e-06	1.85261365976595e-08	1.62590015538302e-09	8.45e-07	0.00357311534966297	3.58543132791543e-10	0.00023316709351964	1	#455bee	1.0	0.925268563400197	1.1747457051033	1.26614094918555	1.1802222225411314	1.05557027357211	1.38490458010293	0.681714812675676
GENE53X	ucsf_hc.01_1.G217B.09530	ZWF1	glucose-6-phosphate 1-dehydrogenase	HISTO_ZL.Contig1161c.Fgenesh_Neurospora.83.final_new		I7I48_09515					1.69775236958062e-07	3.77130390879592e-10	4.78770831172466e-10	5.68e-17	0.00121078816775732	1.46680874596028e-11	5.18871850410304e-05	1	#455bee	1.0	0.861561554289488	1.21750864825863	1.06616571941754	1.3124767929824877	1.2512625573561	1.39170268046361	0.595198609027098
GENE54X	ucsf_hc.01_1.G217B.03164		hypothetical protein		near LTR block	I7I48_11949					2.65966200028096e-06	1.28410912423736e-07	4.92025531669557e-08	4.03e-07	0.00240572132739587	0.000734861907390395	0.00184443804909048	1	#455bee	1.0	2.85036810935027	3.32047644725717	3.17378914804872	2.1408787890350633	4.22481068533935	2.16349800016787	1.53157491036245
GENE55X	ucsf_hc.01_1.G217B.10321	MS95	stress protein	HISTO_ZT.Contig1089.Fgenesh_histo.104.final_new		I7I48_06109					4.35942980521566e-12	1.76035267364029e-13	2.63015354637731e-13	2.74e-17	0.000749546076411719	1.3881377223244e-09	9.04664102217267e-09	1	#455bee	1.0	4.74820319835707	5.69502341826471	4.46969439929044	3.969966999843502	5.64279417907526	3.35875140502207	3.02174899913261
GENE56X	ucsf_hc.01_1.G217B.06140		hypothetical protein	HISTO_HS.Contig68-snap.184.final_new		I7I48_07034					4.47225699894586e-09	6.95499815736511e-11	1.8055231619988e-07	3.71e-08	0.000158246379466429	0.000435359340068926	9.82651184248465e-06	1	#455bee	1.0	2.35062002167038	2.9459796382136	1.54365425167699	1.4796432460274895	2.79603076095257	1.22471171598796	1.60753180813401
GENE57X	ucsf_hc.01_1.G217B.00130		K+ channel protein	HISTO_AL.Contig317.Fgenesh_histo.65.final_new	near LTR block	I7I48_01276					2.82478205056497e-09	5.67227092961903e-11	1.57414575315613e-11	5.36e-06	0.0114031149312323	7.69150738504753e-09	7.66360210965926e-07	1	#455bee	1.0	1.05067103057328	1.27049225099929	1.16855644097315	0.7582855599024935	0.870016114901725	0.985672880063211	0.784111365503929
GENE58X	ucsf_hc.01_1.G217B.02480		RecA homologous recombination, DNA repair protein	HISTO_DM.Contig93-snap.165.final_new	near LTR block	I7I48_07374					3.82605831492985e-07	1.51594148388631e-09	1.17682112796105e-07	4.78e-08	0.0444179158007932	1.80107626591523e-06	0.000171620539021375	1	#455bee	1.0	0.871900278856026	1.21352988379806	0.806163482393075	0.7904276100520433	0.602092264240337	0.911561900101034	0.648974422109965
GENE59X	ucsf_hc.01_1.G217B.10494	ASN2	asparagine synthetase	HISTO_ZT.Contig1141.fgenesh_plus.15.final_new	near LTR block	I7I48_06698					5.87537182511512e-08	7.78444323646957e-10	4.29767100220668e-06	4.04e-03	0.0223924427923207	6.28559094956417e-08	0.000365321929889413	1	#455bee	1.0	1.58810679300822	1.98014903652208	0.959575926902623	1.0910900132461299	1.31976067019115	1.40462215885742	0.842448576048992
GENE60X	ucsf_hc.01_1.G217B.00341		hypothetical protein		transposon	I7I48_10078					0.000150677702742694	0.00286803283069731	2.2571953953739e-06	1.86e-04	0.272851353443206	0.0120074094019606	0.000832103383790253	1	#455bee	1.0	1.41025261115623	1.04927376903009	1.70576660496713	1.3610443883041916	1.07836134558193	1.26684692204225	1.56057813650158
GENE61X	ucsf_hc.01_1.G217B.06889		hypothetical protein			I7I48_02553					0.000523985351596847	4.15736042327494e-05	8.24578586405704e-06	6.01e-05	1.0	0.00566115273064413	0.000623798490872942	1	#455bee	1.0	1.44858752132028	1.76083027216918	1.79567672637508	1.1885861225458898		1.56075702916213	1.73872359086912
GENE62X	ucsf_hc.01_1.G217B.00513		C6 transcription factor	HISTO_AZ.Contig47.eannot.1610.final_new		I7I48_00200	Ryp1_ChIP		Ryp3_ChIP		1.08105317972627e-08	1.97637190328568e-08	3.472992405025e-09	6.21e-15	0.000463178284908929	0.00339929188106042	3.62536086850052e-08	1	#455bee	1.0	3.35765961318847	3.04460396591761	2.99886075495165	3.25888404917908	2.00640293307477	1.11212883216544	2.58036567602446
GENE63X	ucsf_hc.01_1.G217B.00426	GIG30	fatty acid elongase	HISTO_AZ.Contig47.fgenesh_plus.101.final_new	near LTR block	I7I48_00112	Ryp1_ChIP	Ryp2_ChIP	Ryp3_ChIP		1.28030452556615e-08	1.83583649641685e-09	2.83083976107468e-07	7.82e-07	0.041111033615879	5.14497779191674e-06	6.24472631089299e-06	1	#455bee	1.0	1.20851946641319	1.24808634796384	0.80230265651728	1.0465984228383018	0.660770339498078	0.621710757173562	0.836079385208073
GENE64X	ucsf_hc.01_1.G217B.04100		hypothetical protein			I7I48_09064					2.06025784441195e-06	1.86609351836583e-05	8.55439920820181e-05	3.03e-10	0.000528701361415329	1.50491952089983e-07	0.000669639144555403	1	#455bee	1.0	1.04776326004064	0.878323947480769	0.694285931723017	-2.6299162957551054	3.5865410304476	1.68180740926738	0.747744519399018
GENE65X	ucsf_hc.01_1.G217B.03401		deoxyribose-phosphate aldolase	HISTO_EA.Contig33.Fgenesh_histo.101.final_new		I7I48_04564					8.8636779794977e-06	2.28211260789897e-07	6.97137903224018e-05	3.73e-01	0.000372802186633869	2.49959187797163e-05	0.000938338338307575	1	#455bee	1.0	0.960082898680955	1.21167268899478	0.722307803418258	-0.21525833805239566	2.29640850514301	1.11955064735259	0.773577639381687
GENE66X	ucsf_hc.01_1.G217B.11938		HIT domain-containing protein	HISTO_ZZ.Contig127b-snap.29.final_new		I7I48_11598					4.96152472341703e-08	5.8884059105579e-10	4.32610036345535e-10	3.19e-02	0.00632015154945784	2.56231096646082e-08	9.8420426892822e-05	1	#455bee	1.0	1.1525906183515	1.48101857711227	1.28777930421991	-0.5539318847860886	1.97480328170133	1.52433646543479	0.758328910733915
GENE67X	ucsf_hc.01_1.G217B.10347		hypothetical protein	HISTO_ZT.Contig1089.eannot.1638.final_new		I7I48_06083	Ryp1_ChIP		Ryp3_ChIP		0.000328451793318214	4.20401707320871e-07	2.94994279412976e-08	5.45e-04	0.00100138515187509	1.53177005953627e-05	0.000183744649738861	1	#455bee	1.0	0.611290721131132	0.999981221344787	1.12182073701656	-0.7435547816352633	1.51054368252268	0.73621921613805	0.7834840771485
GENE68X	ucsf_hc.01_1.G217B.00979		hypothetical protein	HISTO_BP.Contig457-snap.140.final_new	near LTR block	I7I48_04113					1.40611672573526e-05	0.000187718979387999	2.4145962942378e-09	3.67e-10	0.000732612470320752	4.66088719090734e-09	0.000419416813851267	1	#455bee	1.0	0.838482276277803	0.667694376012428	1.27740993165358	1.669069634644597	3.64280047906786	2.70875390123452	0.837855861582697
GENE69X	ucsf_hc.01_1.G217B.07181		hypothetical protein		near LTR block	I7I48_02437					0.000737630639616627	0.00262660783338766	0.00289721225146244	8.28e-08	0.0011177269793431	2.54128534536854e-05	0.00617920172844744	1	#455bee	1.0	1.38259519136258	1.19940901745044	1.0773038335342	2.836046170674033	5.3876248886866	3.64206656145747	1.28775087575067
GENE70X	ucsf_hc.01_1.G217B.01826		glutathione-dependent formaldehyde-activating protein	HISTO_DA.Contig93.Fgenesh_Aspergillus.197.final_new		I7I48_08337					1.53795588006349e-05	1.14977500069275e-05	1.26167496026595e-08	1.47e-10	1.54049916346739e-05	7.43934842127808e-10	1.16705427257332e-05	1	#455bee	1.0	0.766220217337356	0.773470171210013	1.06605360573657	1.7585766056613923	5.24543255387127	2.63717696393994	0.992294702147476
GENE71X	ucsf_hc.01_1.G217B.07173	NOS1	C6 sexual development transcription factor NosA/Pro1, repressor of sexual development	HISTO_KF.Contig601.genewise.59.final_new	near LTR block	I7I48_02429					0.0829404018340159	0.00181037833262343	0.000775295478811074	2.82e-10	0.000114343623172864	5.66388679608664e-09	0.000127444006887075	1	#455bee	1.0	0.356210808271153	0.658052800008015	0.650079940406252	2.6290838414362194	3.57503294934229	2.55343475268859	0.914003502529991
GENE72X	ucsf_hc.01_1.G217B.02149		hypothetical protein	HISTO_DF.Contig537.Fgenesh_histo.141.final_new	near LTR block	I7I48_03372					1.79825543885483e-06	1.44575821257376e-08	2.14059907991089e-10	2.32e-20	1.1334845836459e-05	7.56561131504543e-06	0.000257454072113607	1	#455bee	1.0	1.47142235075181	1.95523344659499	2.23962310579237	3.5846853022702954	4.68791473569309	1.64753013259604	1.09836763138061
GENE73X	ucsf_hc.01_1.G217B.11562	HOG2	mitogen-activated protein kinase	HISTO_ZY.Contig518.Fgenesh_histo.47.final_new		I7I48_10456					0.000354388107121303	0.000173151574031661	2.38652693515033e-08	8.22e-10	8.79566750757503e-05	6.70239046331248e-05	0.00166451479503046	1	#455bee	1.0	0.660098481073593	0.699532032941638	1.15274097697875	1.7117118716806508	3.02041695670715	0.993034936050297	0.705938744284147
GENE74X	ucsf_hc.01_1.G217B.11705		hypothetical protein	HISTO_ZY.Contig571f.Fgenesh_Aspergillus.48.final_new	near LTR block	I7I48_10383					9.20290538418147e-05	0.00094599886345989	3.27763273700436e-08	5.52e-22	1.54049916346739e-05	0.0101265906724043	0.00358511960077407	1	#455bee	1.0	1.61218901767256	1.27818669912985	2.43268188987745	3.8590068921462146	5.60681102121697	1.43801581543202	1.43384156660052
GENE75X	ucsf_hc.01_1.G217B.01322		mismatched base pair and cruciform DNA recognition protein	HISTO_BP.Contig459.eannot.1553.final_new	near LTR block	I7I48_04455					0.0779390093185658	0.00163274248785853	8.01625186272524e-11	1.00e-19	7.84826337409244e-05	0.0144249344312436	0.0229761147732808	1	#455bee	1.0	0.690942258926968	1.23233311128828	3.40832574792724	6.223642452510449	6.58684512358428	1.28827145022932	1.05399502899788
GENE76X	ucsf_hc.01_1.G217B.06797		hypothetical protein	HISTO_KF.Contig597.Fgenesh_histo.37.final_new	in LTR block	I7I48_02460					5.9717288037807e-07	5.67071368785607e-09	8.99015936289143e-11	6.50e-01	0.000511577868797507	8.69658272872235e-10	0.00111100396912598	1	#455bee	1.0	1.14367273717099	1.49998581413505	1.64699542157039	0.1558541877793808	2.75555203023172	2.47658950984022	0.639841972201844
GENE77X	ucsf_hc.01_1.G217B.04104	FBC1	C2H2 zinc finger domain-containing protein	HISTO_FE.Contig19.eannot.1909.final_new		I7I48_09068	Ryp1_ChIP		Ryp3_ChIP		3.0047340433783e-08	1.2710783234167e-07	1.76319165095164e-09	9.87e-01	6.11066151122365e-06	2.44896106194531e-09	1.2614222529733e-06	1	#455bee	1.0	2.28849398187266	1.99489137479872	2.28484544304346	0.007119827908672096	5.23264363488891	4.90486986886024	1.5983544829616
GENE78X	ucsf_hc.01_1.G217B.11788		DUF3237 domain-containing protein	HISTO_ZZ.Contig127a.Fgenesh_histo.35.final_new	near LTR block	I7I48_11446					1.28245965433384e-06	5.11103717646184e-08	1.81317637424033e-13	4.92e-02	0.000266106178015012	3.81458274460435e-09	0.00150571173778276	1	#455bee	1.0	1.06695474257685	1.28502831713336	2.26490916079542	0.8254979167533644	4.05781481484301	3.1424235815794	0.747494549045594
GENE79X	ucsf_hc.01_1.G217B.10382		hypothetical protein	HISTO_ZT.Contig1128f.Fgenesh_histo.7.final_new		I7I48_05862					2.42491218827766e-08	2.75786995405245e-08	9.36715889741077e-14	1.83e-03	5.48033788716681e-06	2.48709435978181e-15	1.16705427257332e-05	1	#455bee	1.0	1.91523516474168	1.71057120533633	3.66349513024994	0.9849692208623204	8.27659715598358	5.00662779450093	1.29762426660869
GENE80X	ucsf_hc.01_1.G217B.12180		SCP-like extracellular protein	HISTO_ZZ.Contig127c.eannot.1552.final_new		I7I48_11841					3.7035947095069e-07	9.89168852447841e-08	3.60356002055225e-13	2.64e-01	8.97247986419993e-06	3.20180056282364e-11	0.00136155612991912	1	#455bee	1.0	1.3588791933156	1.35979747175014	2.97165031985474	-0.43526434858462576	5.00123334521666	2.89706036055761	0.715902555006162
GENE81X	ucsf_hc.01_1.G217B.03837		hypothetical protein			I7I48_08799					0.00541954393309867	0.00616169448380024	0.000840243200433525	2.76e-01	0.000874205115488556	1.8468871764155e-05	0.0490714414191814	1	#455bee	1.0	0.726214648189643	0.7081707924572	0.802564577654499	0.29133221692498656	4.06188691305625	2.02382354596751	0.631728138562206
GENE82X	ucsf_hc.01_1.G217B.06076		hypothetical protein	HISTO_HS.Contig68.Fgenesh_Aspergillus.102.final_new		I7I48_07098					5.61012563111783e-06	9.91323180604949e-06	2.62414442267652e-09	1.68e-03	9.73749095663721e-05	2.17324979285437e-07	0.000624861328868753	1	#455bee	1.0	1.06970375163849	1.00648721302707	1.4938817559127	1.0425083134935922	4.7086010221717	2.17683880098973	0.892106101696619
GENE83X	ucsf_hc.01_1.G217B.00086	PLD1	phospholipase D Active site domain-containing protein	HISTO_AL.Contig317.Fgenesh_histo.177.final_new		I7I48_01320	Ryp1_ChIP	Ryp2_ChIP	Ryp3_ChIP		2.42855039326924e-08	1.78728904478679e-09	1.11550361593942e-10	5.93e-04	9.69082512883838e-06	1.02154012130241e-07	3.8704590695675e-05	1	#455bee	1.0	1.45016432003625	1.62465868642579	1.69671131807778	0.8625472510620069	5.01721305109199	1.6805988268662	0.990248627989183
GENE84X	ucsf_hc.01_1.G217B.06419		phospholipase D	HISTO_JG.Contig206.Fgenesh_Aspergillus.70.final_new		I7I48_05576					0.00013083644493742	0.00173797480536593	1.30861486767663e-05	1.60e-02	0.0019925233897891	0.00169127991673392	0.0120713979295502	1	#455bee	1.0	0.989406179972313	0.760541441890116	1.05309981224163	0.7507713646995624	4.8487533923824	0.968725577914182	0.718733056610219
GENE85X	ucsf_hc.01_1.G217B.03453		hypothetical protein	HISTO_EA.Contig33.eannot.1554.final_new		I7I48_04617					3.15796757577173e-08	1.22520111474296e-09	4.37119017978565e-14	6.22e-08	6.11066151122365e-06	1.71054686032073e-08	0.000353571453930605	1	#455bee	1.0	1.36304223514975	1.61190925059694	2.44868880627613	1.6104010563476636	7.66021339647038	2.16831873347854	0.815945500880692
GENE86X	ucsf_hc.01_1.G217B.00265		3-dehydroshikimate dehydratase	HISTO_AL.Contig317-snap.131.final_new	near LTR block	I7I48_01141					9.4748967363121e-08	2.2762106785167e-06	1.24570375932034e-09	2.90e-05	0.000110883279555607	0.000412211501022151	0.0142711839644724	1	#455bee	1.0	1.46312624970175	1.14958890715253	1.60681508009088	1.988822950196272	5.66671077566939	0.972832987282128	0.616443057498691
GENE87X	ucsf_hc.01_1.G217B.01501		hypothetical protein	HISTO_DA.Contig93-snap.40.final_new		I7I48_08667					0.00113448442547551	3.13112372938702e-05	0.00727065377513313	1.07e-02	1.54049916346739e-05	0.0128022119434595	0.0217619872881032	1	#455bee	1.0	0.829220085005804	1.12723400960851	0.596615760455369	0.5476833936699438	6.27956344056654	0.669403104470394	0.635162449659257
GENE88X	ucsf_hc.01_1.G217B.11564		hypothetical protein	HISTO_ZY.Contig518.eannot.1168.final_new		I7I48_10458					3.23045425907081e-09	0.0424858429753066	1.19436132322461e-13	7.71e-02	1.93612858425594e-05	0.0102469770484298	0.00659907083837497	1	#455bee	1.0	1.79731468933744	0.403948170158664	2.59891689161445	0.30813452406624153	6.22659980870997	0.640963857144429	0.699103435852706
GENE89X	ucsf_hc.01_1.G217B.07213		phosphoribulokinase/uridine kinase family protein	HISTO_KK.Contig134.Fgenesh_Aspergillus.17.final_new	near LTR block	I7I48_06732					4.47813872329624e-05	0.000875697319339691	1.56686432110391e-11	2.30e-01	0.000706499615196822	0.00714147150393914	0.00207576737554345	1	#455bee	1.0	0.969051274646825	0.731753084372538	2.11585864662736	0.3143251813442132	5.41440261440563	0.678334434367894	0.817290085141828
GENE90X	ucsf_hc.01_1.G217B.10847	MS8	mitochondrial 37S ribosomal protein MRP4		near LTR block	I7I48_06530					6.98185642974278e-08	6.92276117435831e-10	1.91929990199595e-10	1.99e-11	0.00092693394273964	1.43888695312568e-10	4.44713760214862e-05	1	#455bee	1.0	1.53302458488878	1.96004753084881	1.89973513719951	1.997959509304401	4.28114474847697	2.52671426750735	1.01302935860432
GENE91X	ucsf_hc.01_1.G217B.02615	SHB17	phosphoglycerate mutase	HISTO_DM.Contig933.eannot.1570.final_new		I7I48_07945					7.46961199794123e-06	3.44199445459921e-07	6.12024016357012e-10	2.57e-09	0.000915904285576667	1.40417570062227e-06	0.000365058885638317	1	#455bee	1.0	1.18281919493077	1.42596202659178	1.82764997465305	1.9337479125652384	3.35146569983718	2.30767071905879	1.10579797095146
GENE92X	ucsf_hc.01_1.G217B.08285		fatty acid synthase beta subunit dehydratase	HISTO_ZE.Contig158.eannot.1359.final_new		I7I48_02156					1.1558192068164e-05	4.42393422371803e-07	1.56870285455762e-09	1.07e-03	0.000513473916029006	1.68665327727312e-10	0.000569083915860534	1	#455bee	1.0	0.782532337184419	0.931902484095556	1.26551746661807	0.6212206620432128	1.61616112501321	1.36759859521489	0.589389596761677
GENE93X	ucsf_hc.01_1.G217B.08338		GPI anchored protein	HISTO_ZE.Contig158.Fgenesh_histo.77.final_new	near LTR block	I7I48_02104					0.000128596324921278	0.000713040258156861	1.15622490890924e-08	1.14e-10	0.000371052450316622	0.000183851721430986	0.00957505614418149	1	#455bee	1.0	1.48737523052133	1.2507103054765	2.42475523808022	2.7331979375331508	5.74304699685056	2.448321597666	1.12181534394432
GENE94X	ucsf_hc.01_1.G217B.08874		integral membrane protein	HISTO_ZL.Contig1131.eannot.2128.final_new		I7I48_01819					5.8375701661038e-09	1.72499494986234e-06	1.10419874964107e-14	2.63e-08	1.07491736869532e-05	1.4939321115856e-10	9.96721967558057e-05	1	#455bee	1.0	1.47383616047228	0.886421415089846	2.88498946089808	1.8561716677331686	4.73621126048884	2.28791057064829	0.765091254479952
GENE95X	ucsf_hc.01_1.G217B.06205	STU1	cell pattern formation-associated protein	HISTO_HS.Contig68.Fgenesh_histo.222.final_new		I7I48_06969					1.96105522866438e-08	5.07834634115275e-09	1.12069420832732e-17	5.39e-08	1.54049916346739e-05	1.48643447685608e-10	2.31895743269189e-05	1	#455bee	1.0	1.09417754879108	1.15151787227897	3.22945189823037	1.3602716532625783	3.33225114094502	1.59157588717509	0.653201771627213
GENE96X	ucsf_hc.01_1.G217B.03024		ADP-ribosylation factor	HISTO_DU.Contig190-snap.23.final_new		I7I48_12006					3.61444071496312e-05	5.29389389359825e-06	9.47440825551803e-16	4.47e-13	2.29657420883256e-05	1.23755048830703e-07	0.00949295966959971	1	#455bee	1.0	1.16111199257188	1.31286894419429	4.28944328657817	3.4386670235285783	5.56375121591563	3.8717048501401	0.79809272889197
GENE97X	ucsf_hc.01_1.G217B.07769		ribosomal protein L24E	HISTO_LG.Contig392.Fgenesh_histo.100.final_new		I7I48_03768					2.07027732164835e-09	7.19802801058585e-10	7.07576519989051e-16	8.40e-12	6.11066151122365e-06	1.03400506059115e-10	0.000242757169808201	1	#455bee	1.0	1.70484411909865	1.67550958103531	3.69455507058639	3.015824676881195	4.65888616751377	2.52717361574758	0.726324111075821
GENE98X	ucsf_hc.01_1.G217B.05080		possible NAD dependent epimerase/dehydratase	HISTO_GL.Contig59.Fgenesh_histo.71.final_new		I7I48_10855					3.23020044804064e-07	1.51594148388631e-09	1.69076327571628e-12	1.09e-05	5.16918037833585e-05	0.00738515761663894	0.000268532190510831	1	#455bee	1.0	1.88552963431178	2.57833778718606	3.74059909388603	1.0126994683828565	5.61032309248239	0.834938882817943	1.25476513297617
GENE99X	ucsf_hc.01_1.G217B.04059		glycoprotease	HISTO_FE.Contig19.Fgenesh_Aspergillus.100.final_new		I7I48_09023					1.2732698495972e-08	5.19554856474754e-09	3.34666958814295e-12	2.23e-03	6.11066151122365e-06	0.0203486920060506	4.58565105968901e-05	1	#455bee	1.0	2.50058794321612	2.47844932320416	3.53754654287729	1.1488617820218194	5.73751108664844	0.803136722254383	1.60551125866491
GENE100X	ucsf_hc.01_1.G217B.05993		hypothetical protein	HISTO_HS.Contig68.Fgenesh_histo.337.final_new		I7I48_07182					1.53527912101992e-09	7.79735981620044e-11	3.47611195412652e-12	1.46e-01	6.11066151122365e-06	8.40190144277492e-06	4.61821423327328e-05	1	#455bee	1.0	3.21407333637064	3.64024300712585	3.84298853827227	0.5174603092972638	7.38511810817536	2.55065602947021	1.66796016971653
GENE101X	ucsf_hc.01_1.G217B.06672		dolichol-phosphate mannosyltransferase	HISTO_JG.Contig207.eannot.1332.final_new		I7I48_05764					4.29696333109369e-07	1.60544783035346e-09	9.10061024901147e-10	5.63e-04	0.00126550602900173	4.79174863913809e-06	0.000689457324457305	1	#455bee	1.0	0.936592891087831	1.30765334244307	1.16625005486389	0.5450323966880212	1.79914261710619	0.923127061398927	0.611043150679675
GENE102X	ucsf_hc.01_1.G217B.09356		hypothetical protein	HISTO_ZL.Contig1161b.Fgenesh_Neurospora.102.final_new		I7I48_09341					9.49143226982947e-08	5.26403406231961e-09	5.35419747882487e-11	2.21e-03	8.41340110246595e-05	0.00883005001615763	0.000147772915131041	1	#455bee	1.0	2.44767364091331	2.80469708726305	3.20384572086507	1.1670717453794692	4.87998288438916	1.13536123409813	1.64837493401067
GENE103X	ucsf_hc.01_1.G217B.10397		possible trans-sialidase, conserved protein	HISTO_ZT.Contig1128f.eannot.1143.final_new		I7I48_05847					1.08105317972627e-08	7.90186923797847e-11	6.33119901764007e-12	8.12e-05	6.16199617390987e-05	3.04856599614634e-05	6.80279308320212e-05	1	#455bee	1.0	1.37832151367731	1.81868836514375	1.77191344380653	0.7687655538759959	2.74083714752954	0.963612139749701	0.908542550442506
GENE104X	ucsf_hc.01_1.G217B.09515	TYR1	tyrosinase	HISTO_ZL.Contig1161c.eannot.1522.final_new		I7I48_09500					7.23868923151366e-13	1.42144281874841e-13	3.80372510743032e-16	6.64e-11	5.48033788716681e-06	4.00370291384049e-09	2.69901107857964e-10	1	#455bee	1.0	4.52649439648961	4.53993662650864	5.70209681071034	3.0676403417931635	8.71370318688724	3.10644312619444	3.15962277321931
GENE105X	ucsf_hc.01_1.G217B.09513		DUF124 domain-containing protein	HISTO_ZL.Contig1161c.Fgenesh_histo.29.final_new		I7I48_09498					8.40790090080058e-13	3.57361494482941e-13	5.29800656750541e-15	2.92e-12	7.51499381907225e-06	2.55734070031363e-08	5.75100228628763e-10	1	#455bee	1.0	3.2609402886145	3.1468361786228	3.55194073887355	1.4674742362171747	4.62831992729285	1.80428398994901	2.24619506896864
GENE106X	ucsf_hc.01_1.G217B.03168		hypothetical protein	HISTO_DU.Contig204.Fgenesh_histo.13.final_new	near LTR block	I7I48_11953					1.06684275120614e-08	1.41944107640289e-09	3.07202671586767e-13	9.78e-14	1.54049916346739e-05	5.34521234747431e-08	5.49968857150928e-06	1	#455bee	1.0	2.905104769865	3.012651464702	4.83305079069402	2.6591244353988275	5.8784919585658	1.86780258561212	2.01661299318148
GENE107X	ucsf_hc.01_1.G217B.04487		oxidoreductase, zinc-binding dehydrogenase family, conidia-enriched transcript	HISTO_GI.Contig363.eannot.1183.final_new	near LTR block	I7I48_00836					2.35164992799766e-08	3.8732107605933e-10	9.47440825551803e-16	8.17e-10	6.19993085837908e-06	1.86168489129801e-05	4.44713760214862e-05	1	#455bee	1.0	1.61246401266273	1.99490209597848	3.58802604091871	2.362829294288175	6.05347713638026	1.43293610866055	1.20848620415365
GENE108X	ucsf_hc.01_1.G217B.04078		hypothetical protein	HISTO_FE.Contig19.Fgenesh_histo.21.final_new		I7I48_09042					4.69308960640735e-06	4.64744687475943e-07	1.43371793585236e-10	9.69e-05	0.00408394530208177	0.000290130541656936	0.00316801738020877	1	#455bee	1.0	1.16435162223928	1.32947007437465	1.88079778672813	0.9796193820546946	3.40883802921392	0.934902176712609	0.706615828593022
GENE109X	ucsf_hc.01_1.G217B.02753	PLB1	lysophospholipase Plb1	HISTO_DM.Contig933.Fgenesh_histo.82.final_new		I7I48_07806					2.11759942580105e-07	4.03425722504362e-07	7.48018379052362e-17	2.73e-13	4.99994009393822e-05	0.00615211660948028	0.00979103037320368	1	#455bee	1.0	1.70879537830124	1.58347532996183	5.10803232560547	3.617946531495648	6.45829437974972	0.86394133572582	0.791247290896177
GENE110X	ucsf_hc.01_1.G217B.11369		hypothetical protein	HISTO_ZU.Contig65.Fgenesh_Neurospora.85.final_new		I7I48_03081					3.26343703126616e-06	3.8706697679857e-07	3.65738856718642e-16	7.87e-10	2.57467201209233e-05	2.80834772931394e-05	0.00269406165211005	1	#455bee	1.0	1.18390708514844	1.33160758724039	3.78368917794091	2.091285541604433	5.33085844130595	1.3814221155381	0.794258885149573
GENE111X	ucsf_hc.01_1.G217B.10352		cytochrome P450	HISTO_ZT.Contig1089.Fgenesh_histo.183.final_new		I7I48_06078	Ryp1_ChIP		Ryp3_ChIP		2.12797977345451e-08	1.51594148388631e-09	7.38231528359182e-17	1.77e-01	1.70153766189013e-05	8.63789172563017e-06	0.000316392015948298	1	#455bee	1.0	2.0407744145448	2.2909451033638	5.28279679357752	0.3796189731018023	7.08625570332931	2.04626496035115	1.18850301102762
GENE112X	ucsf_hc.01_1.G217B.09115		SH3 domain-containing protein	HISTO_ZL.Contig1158.Fgenesh_histo.64.final_new	near LTR block	I7I48_01575					7.78871084569107e-06	9.84112802124301e-05	9.09831021472714e-15	1.73e-06	1.07491736869532e-05	0.0033941212040579	0.00180226726834158	1	#455bee	1.0	1.23828736009495	0.999523555713997	3.50183887186947	0.8041746616295601	3.96699325237186	0.659635611915839	0.739115754496552
GENE113X	ucsf_hc.01_1.G217B.05303		hypothetical protein		near LTR block	I7I48_10152					0.000220087872235998	1.83931880724737e-06	0.000254578194650708	5.29e-05	0.0892268403580195	0.00014859313954931	0.000195263126336248	1	#455bee	1.0	1.22911738323755	1.73310832934682	1.08294737356531	1.6772720011237796	-1.99886370588304	2.00394133961422	1.53047989897274
GENE114X	ucsf_hc.01_1.G217B.08593		aspartic protease	HISTO_ZL.Contig1131.eannot.2181.final_new		I7I48_10007					5.07883132447573e-09	1.51456394263521e-09	4.55108291428135e-09	1.74e-07	0.0333047332789416	1.31868099025733e-10	1.63340803655919e-05	1	#455bee	1.0	1.13577120039827	1.16621185628458	0.942068323744923	1.2321773737691037	-0.743523132578278	1.29715750361422	0.614487947677233
GENE115X	ucsf_hc.01_1.G217B.04814		hypothetical protein	HISTO_EV.Contig106.eannot.1016.final_new	in LTR block	I7I48_03155					5.74099938732302e-05	1.48497679522573e-08	9.50419068545602e-08	3.08e-04	0.35826772610229	0.00029541682961099	0.000156544913404183	1	#455bee	1.0	1.31452464034855	2.23732391471804	1.7835005388712	1.3891169461274815	-1.55013156584864	1.3340562592802	1.26642127054336
GENE116X	ucsf_hc.01_1.G217B.05996		hypothetical protein	HISTO_HS.Contig68-snap.94.final_new		I7I48_07179					1.58548199328787e-08	5.73729342698741e-10	2.84720865061199e-10	6.65e-03	0.00171404613489409	3.98885175620164e-05	0.00183200195516415	1	#455bee	1.0	1.74376589434617	2.05153693423846	1.85915747169506	0.7708467837682937	-1.79833502912907	1.29262516665466	0.839016605843654
GENE117X	ucsf_hc.01_1.G217B.02055		hypothetical protein		near LTR block	I7I48_03276					0.000231053623559453	0.000366443095897711	0.00197202428174919	2.08e-04	5.39480569526583e-05	0.000432025565211643	0.0100304559766322	1	#455bee	1.0	0.822727261833179	0.784681197736965	0.592232978349656	1.0542834226420184	-3.61576957523233	1.04908596019156	0.689566665667234
GENE118X	ucsf_hc.01_1.G217B.05252	MET17A	O-acetylhomoserine sulfhydrylase	HISTO_GX.Contig297.eannot.1458.final_new		I7I48_10203					0.0149205415568195	0.000143596446540216	1.03641594503598e-07	5.89e-13	0.0188891083770163	0.00406071123414274	0.0513582846823987	2	#9bb0df	1.0	1.16416012070382	1.95256409757247	3.39399916278916	2.642001506049534	1.43606897357962	1.72549322199098	1.01193712486845
GENE119X	ucsf_hc.01_1.G217B.00561		hypothetical protein	HISTO_AZ.Contig47-snap.110.final_new		I7I48_00248					1.57639789975569e-05	1.40236895704113e-06	1.37632721422058e-13	8.99e-10	0.0230363035089839	0.000850000786429529	0.00545846444983846	2	#9bb0df	1.0	0.841994830796839	0.985358819191817	2.20575530844392	1.1565742137165635	0.760051623449788	0.660858982289741	0.552760074762788
GENE120X	ucsf_hc.01_1.G217B.09454		hypothetical protein			I7I48_09439					1.39818682649393e-05	4.00571000053126e-07	4.71412562840519e-13	5.62e-11	0.0899004691530405	2.61218320579838e-08	0.0142211067660983	2	#9bb0df	1.0	0.61478495136395	0.780479466072895	1.5788239689248	1.1962897841541011	0.430004755808218	1.20693463556869	0.360645150638295
GENE121X	ucsf_hc.01_1.G217B.03017		DUF3405 domain-containing protein	HISTO_DU.Contig190.Fgenesh_Aspergillus.78.final_new		I7I48_11999				Ryp4_ChIP	1.74630976953554e-06	5.62383425791032e-08	6.48372258131311e-13	3.76e-12	0.854267307356319	3.09829606887449e-07	0.00224840974177099	2	#9bb0df	1.0	0.817939452099793	1.0054960523516	1.73946983342122	1.3799608463770656	-0.0499519065751723	0.972861502207291	0.460248841008987
GENE122X	ucsf_hc.01_1.G217B.06682	ILV2	acetolactate synthase	HISTO_JG.Contig207.Fgenesh_Neurospora.26.final_new		I7I48_05754					1.07348046482483e-06	2.76442174641578e-09	2.02317194109713e-06	1.55e-03	0.150256022439214	8.75813479589324e-07	0.000961837951344966	2	#9bb0df	1.0	0.938253771693171	1.33022091435962	0.762099342015745	0.8195669288919311	0.606347655407431	0.787465041281497	0.560772480577421
GENE123X	ucsf_hc.01_1.G217B.02742		basic region leucine zipper domain protein	HISTO_DM.Contig933.Fgenesh_histo.74.final_new		I7I48_07817					0.00142588504495504	2.16888921886111e-05	3.56157942578107e-13	1.28e-02	0.000571235202120691	9.75626961689349e-05	0.120634646831537	2	#9bb0df	1.0	0.546642580541779	0.7960135042226	2.04101560570847	0.7737864390326168	1.71796092568456	0.707783362774719	0.261787712114934
GENE124X	ucsf_hc.01_1.G217B.05096		cAMP-dependent protein kinase	HISTO_GL.Contig59.Fgenesh_histo.1.final_new		I7I48_10871					1.17011724991699e-06	8.76453039622245e-08	2.37201022894365e-16	1.83e-11	0.00105988466182345	2.82778207945228e-09	0.0069054432430687	2	#9bb0df	1.0	0.611008193251434	0.707167746025116	2.17632141694739	0.889041723792895	1.29315743229402	1.07892959770636	0.317618988787792
GENE125X	ucsf_hc.01_1.G217B.05820		hypothetical protein		near LTR block	I7I48_07357					0.0149171382750077	0.000657786512227422	4.80390890060104e-09	5.27e-05	0.01703739923343	0.000524081457056452	0.567864298475039	2	#9bb0df	1.0	0.81528009960916	1.16932236781685	2.45309397675774	1.447091834425284	1.2675784751616	1.76913611882774	0.261853855476044
GENE126X	ucsf_hc.01_1.G217B.06208		patatin-like serine hydrolase	HISTO_HS.Contig68.Fgenesh_histo.229.final_new		I7I48_06966					1.62719399659537e-07	3.16929557643812e-06	4.132424387911e-13	9.17e-09	0.000632431224133945	3.95552823030295e-09	0.0268614213990728	2	#9bb0df	1.0	0.988382373168623	0.786502011709881	1.75625837547838	1.5104064255608955	1.4271045455645	1.62798620560881	0.355832710875891
GENE127X	ucsf_hc.01_1.G217B.12101		KH domain-containing protein	HISTO_ZZ.Contig127c.Fgenesh_histo.150.final_new		I7I48_11762	Ryp1_ChIP				3.67107395446981e-07	4.88797445104964e-08	9.85626779552318e-14	1.45e-09	0.00667597669726333	7.91468359571184e-12	0.00867795797758389	2	#9bb0df	1.0	0.592187072740839	0.659307439352851	1.26245727158211	0.7782649739465546	0.89685036121714	1.38298535631081	0.258481059905993
GENE128X	ucsf_hc.01_1.G217B.05234		hypothetical protein	HISTO_GX.Contig297.Fgenesh_Aspergillus.39.final_new	near LTR block	I7I48_10220					5.03776321139713e-05	1.33686621601191e-05	1.94979802723379e-10	7.13e-05	0.0742457481230392	1.62000890348856e-06	0.0724933165025432	2	#9bb0df	1.0	0.746099634112385	0.81880671222128	1.43870516060695	1.0548018991894972	0.814703777200409	1.31002494759139	0.357591048509034
GENE129X	ucsf_hc.01_1.G217B.04558		C6 transcription factor	HISTO_GI.Contig382.fgenesh_plus.15.final_new		I7I48_00874					3.33025458065291e-06	3.15323107260314e-08	1.82332648954521e-12	5.30e-20	0.000437624737898422	1.73117399021643e-09	0.404276444392305	2	#9bb0df	1.0	0.777944432190385	1.03439916110973	1.71454758030423	1.9529725603252523	1.82212089050457	1.44498865990808	0.125168286281153
GENE130X	ucsf_hc.01_1.G217B.05078		hypothetical protein			I7I48_10853					8.94062037442936e-05	1.76195925570011e-05	4.74130374479298e-09	3.71e-08	0.00759135672577731	1.39331229655015e-05	0.718155055492447	2	#9bb0df	1.0	0.759346230162702	0.85539153854812	1.28143024675872	1.4491936341068445	1.47972050763771	0.972286076763884	0.080661567224757
GENE131X	ucsf_hc.01_1.G217B.02136		hypothetical protein		near LTR block	I7I48_03359					2.77946113821899e-05	7.40162859371772e-06	8.15533930621465e-10	8.92e-09	0.00108811983245911	5.3486810751491e-06	0.0903890010432882	2	#9bb0df	1.0	1.39284652262732	1.50488211653588	2.32732821867545	2.452175878506482	2.55288609687619	2.04507587386481	0.501436527918217
GENE132X	ucsf_hc.01_1.G217B.01113		hypothetical protein	HISTO_BP.Contig459.Fgenesh_Neurospora.176.final_new		I7I48_04245					2.15007483602577e-06	1.45940442195633e-07	3.44395963538224e-07	4.54e-09	0.0016492375583567	1.85419742071189e-08	0.001435557470319	2	#9bb0df	1.0	0.844734486293071	0.989949043808738	0.828652163120033	1.8162728950534206	2.0546865418126	1.5473807239862	0.571773870162702
GENE133X	ucsf_hc.01_1.G217B.00248		SWIM zinc finger family protein	HISTO_AL.Contig317.Fgenesh_histo.24.final_new		I7I48_01158					0.000615747945611781	0.00729900054627694	2.12986089097792e-05	3.72e-11	0.00952897567359364	3.61177914881383e-06	0.125552082954328	2	#9bb0df	1.0	0.60157054493039	0.449232827003134	0.716035720408121	1.0766587761528836	1.05488473907151	1.16798028115458	0.306183201807066
GENE134X	ucsf_hc.01_1.G217B.03873		hypothetical protein			I7I48_08837					0.0177247242789832	0.00614965093721258	1.5375706055122e-07	2.24e-10	1.0	0.0422608682994164	0.0925666388928293	2	#9bb0df	1.0	1.39688749128229	1.59126643860842	3.3069996253973	4.021658255027733		1.6111565243705	1.18557043222179
GENE135X	ucsf_hc.01_1.G217B.01768		RING finger domain-containing protein	HISTO_DA.Contig93.Fgenesh_histo.129.final_new		I7I48_08396					1.6107709053056e-06	1.4152863876128e-07	1.01703026975366e-11	6.38e-16	0.0102489427831222	1.02993875482513e-06	0.0136869103656105	2	#9bb0df	1.0	0.81009929088526	0.932951199520158	1.42861792954739	2.1553697184820964	0.809771953257431	0.977526013815934	0.391157727761903
GENE136X	ucsf_hc.01_1.G217B.09460		xylitol dehydrogenase	HISTO_ZL.Contig1161c.fgenesh_plus.24.final_new		I7I48_09445					0.00413578022847738	0.000302328756942787	2.37342497119573e-08	5.29e-20	0.0122173280117385	7.27065415370764e-06	0.00892614494202381	2	#9bb0df	1.0	0.472235522101563	0.622567557927183	1.08074339160059	2.0720492543403366	1.01676967311767	1.12986013167697	0.538820516141382
GENE137X	ucsf_hc.01_1.G217B.05995	HNM1b	choline transporter Hnm1	HISTO_HS.Contig68.Fgenesh_Neurospora.231.final_new		I7I48_07180					2.39710887925307e-07	4.46399361893925e-08	9.08731317581304e-09	9.93e-04	0.00951144139235482	1.88749045354191e-08	0.0283900069728483	2	#9bb0df	1.0	1.26853386619722	1.33536806019134	1.33357663677048	0.7734216328687146	0.803831704643375	2.13759455049518	0.475100726224063
GENE138X	ucsf_hc.01_1.G217B.12105	HXA1	xanthine dehydrogenase	HISTO_ZZ.Contig127c.eannot.1621.final_new		I7I48_11766					5.85394948445699e-06	8.45012481676576e-08	1.82904543450565e-05	1.97e-07	0.00620244333519714	1.96414953135465e-07	0.00823085730296124	2	#9bb0df	1.0	0.968640559199561	1.26188735883018	0.779124330484124	0.9290260851314298	1.06620724334924	1.66631309014125	0.571894197003495
GENE139X	ucsf_hc.01_1.G217B.05644		hypothetical protein	HISTO_GY.Contig460.Fgenesh_histo.155.final_new		I7I48_04940					9.19635612026641e-05	4.79409678913109e-07	0.000276654513820524	4.59e-08	0.000740585825433878	9.00780464515701e-13	0.0215361331725293	2	#9bb0df	1.0	0.9377265804243	1.34163083858811	0.737443861190757	1.7057518701048655	1.53713059812668	2.90135949306519	0.524118261610072
GENE140X	ucsf_hc.01_1.G217B.06200		hypothetical protein			I7I48_06974					0.00191298142339972	0.00038881135290094	0.0135639778032053	9.13e-06	1.0	3.82541203850686e-05	0.405912566989961	2	#9bb0df	1.0	1.10075810684482	1.2774052521819	0.770578825923358	1.7960059308965053		2.38407926698149	0.366241281963964
GENE141X	ucsf_hc.01_1.G217B.04995	NIT49	lipase/esterase	HISTO_GL.Contig296.genewise.47.final_new	near LTR block	I7I48_10808					0.0127865126189971	0.00044996583319539	0.00832533325320986	2.66e-11	0.699894038122551	4.72629265493353e-05	0.0790280013883673	2	#9bb0df	1.0	0.750176462704347	1.09853162866728	0.713543437528538	1.7308174860446959	0.114048534719405	1.71434878489104	0.578620260460253
GENE142X	ucsf_hc.01_1.G217B.06905		hypothetical protein			I7I48_02569					0.0331631153770671	0.000152558294780186	1.48654317761196e-05	7.36e-06	0.435431341770943	0.000224707020097777	0.0251612429422679	2	#9bb0df	1.0	0.388235788405438	0.748716523402556	0.807779643017535	0.9690673951389797	0.294156541596473	0.80876769665273	0.458037243764555
GENE143X	ucsf_hc.01_1.G217B.09815	BUD5	ras guanine-nucleotide exchange protein Cdc25p	HISTO_ZL.Contig1161e.eannot.1297.final_new		I7I48_06761					0.00124266160114179	0.0078284645441789	4.41042076167972e-11	1.13e-01	1.70153766189013e-05	0.0020641195866123	0.28744820329097	2	#9bb0df	1.0	0.610650794528241	0.48362050559757	1.84199798078715	0.32768205822903895	3.68967598788776	0.648748245016792	0.231582795295883
GENE144X	ucsf_hc.01_1.G217B.04372		hypothetical protein		near LTR block	I7I48_12188					0.00772246743987217	0.00546795710845847	8.74659563634205e-10	5.37e-01	0.00206437124952655	0.047898628283241	0.414027180069412	2	#9bb0df	1.0	0.721008450262685	0.749537501314652	2.09330408810862	0.2762421188918426	4.13920778855076	0.616592187662383	0.284293412807514
GENE145X	ucsf_hc.01_1.G217B.04630	PSP1	parasitic phase-specific protein PSP-1	HISTO_GI.Contig382.Fgenesh_histo.91.final_new		I7I48_00947					0.000111726258133832	0.000214651275471601	9.89363773677441e-10	4.65e-02	0.000174010959951858	0.020046789085034	0.0719050355290967	2	#9bb0df	1.0	1.29823347105707	1.2059591600748	2.39706045226629	0.6684688451250882	4.98831870757388	0.831653803963525	0.637419599333303
GENE146X	ucsf_hc.01_1.G217B.06811		hypothetical protein	HISTO_KF.Contig597.eannot.1427.final_new	in LTR block	I7I48_02474					0.000267019895949038	2.26130454687982e-05	1.37632721422058e-13	1.66e-03	7.71556669262759e-05	0.00137035447147062	0.082142076936979	2	#9bb0df	1.0	1.13777990753907	1.3637939235945	3.87031782523312	1.5131175731453648	6.8358871040888	1.40884653257724	0.65102475006819
GENE147X	ucsf_hc.01_1.G217B.08335		multidrug resistance protein fnx1	HISTO_ZE.Contig158.eannot.1426.final_new	near LTR block	I7I48_02106					0.00062656073122158	1.41499293684781e-05	1.45686289044897e-12	1.32e-04	1.00571958583391e-05	7.26685109775518e-05	0.0133011624599199	2	#9bb0df	1.0	0.562055418824391	0.768520925530074	2.07391049248292	0.8344134347887274	4.28754797842451	0.853314908669699	0.483738276221247
GENE148X	ucsf_hc.01_1.G217B.05446		ubiquitin C-terminal hydrolase	HISTO_GY.Contig460.Fgenesh_histo.62.final_new		I7I48_05140					6.71858358373896e-05	8.12072227433904e-07	1.73587119817624e-12	8.39e-01	0.000154101624576987	2.04036028012323e-06	0.00747987737786757	2	#9bb0df	1.0	0.520452422964862	0.717930549927688	1.41049507864339	-0.04665117309849691	2.72555507856627	0.834949914058674	0.393773012950428
GENE149X	ucsf_hc.01_1.G217B.00618		xylitol dehydrogenase	HISTO_AZ.Contig47.Fgenesh_histo.84.final_new		I7I48_00305					7.57413758120465e-05	1.06438941484518e-05	1.39366644801942e-10	7.68e-01	5.24114843711986e-05	0.000335093587554306	0.0225796750140247	2	#9bb0df	1.0	0.670058309742547	0.77534689445052	1.3706793254273	-0.0428977429663721	3.65915039960569	0.68282637489341	0.417767179740137
GENE150X	ucsf_hc.01_1.G217B.02317		hypothetical protein	HISTO_DM.Contig93.Fgenesh_histo.104.final_new		I7I48_07539					1.12596571597195e-05	6.58818741006849e-06	8.54094821793987e-15	8.74e-02	2.15781209357547e-05	2.94111624617627e-05	0.0982986086637257	2	#9bb0df	1.0	0.597098794392874	0.610218012421102	1.97823518817175	-0.20377271898411312	2.93004137310769	0.611983357150025	0.221095342537319
GENE151X	ucsf_hc.01_1.G217B.04274		hypothetical protein	HISTO_FX.Contig167.Fgenesh_histo.71.final_new		I7I48_12285					5.8340081819034e-05	3.41935862615687e-05	1.93764779407121e-13	3.81e-09	1.54983934152644e-05	5.14846753515394e-05	0.00800284058553264	2	#9bb0df	1.0	0.642919787629064	0.657397864100636	2.07734033372105	1.2664510956756712	3.68565502693041	0.794592651924888	0.478530008427984
GENE152X	ucsf_hc.01_1.G217B.07739		serine/threonine phosphatase	HISTO_LG.Contig392.Fgenesh_histo.32.final_new		I7I48_03798	Ryp1_ChIP	Ryp2_ChIP	Ryp3_ChIP		0.00022879692371467	0.000263298754185052	2.47448556228385e-10	2.53e-04	7.92489128383988e-05	0.000585292029275084	0.00993757319873428	2	#9bb0df	1.0	0.608733340863203	0.596587420945104	1.33843467057633	0.9683520623061439	3.03548407063705	0.660623094642517	0.490877044598165
GENE153X	ucsf_hc.01_1.G217B.03710		WW domain-containing protein	HISTO_ER.Contig17.eannot.1267.final_new		I7I48_09781			Ryp3_ChIP		0.00235087206557787	0.0121469112476508	1.01703026975366e-11	6.27e-07	1.92972008495387e-05	0.000228511014106571	0.501637253110727	2	#9bb0df	1.0	0.599074783329832	0.477565668982938	2.1030929181946	1.3829722692250381	3.56297748046006	0.983040433149411	0.177688046270989
GENE154X	ucsf_hc.01_1.G217B.01887		cytochrome P450	HISTO_DA.Contig93.Fgenesh_Aspergillus.83.final_new		I7I48_08276					0.000588239085842297	0.000551101636743699	6.39071140758127e-15	3.33e-08	5.30772086054936e-05	6.6469026919553e-07	0.0440470548699265	2	#9bb0df	1.0	0.687738540689956	0.68781705034122	2.87724011390992	2.009818479626219	5.25526494958802	1.87906542797635	0.485024833744939
GENE155X	ucsf_hc.01_1.G217B.01123		hypothetical protein	HISTO_BP.Contig459.Fgenesh_histo.56.final_new		I7I48_04255					0.00646762795991509	0.00383057062896828	2.79310283664985e-07	9.34e-11	1.54049916346739e-05	0.0021602389095938	0.180122164659708	2	#9bb0df	1.0	1.11220363922942	1.16438797953149	2.24805268167461	2.01845574079708	7.41935313230451	2.09964344173404	0.702702722560695
GENE156X	ucsf_hc.01_1.G217B.05720		proline-specific permease	HISTO_GY.Contig471.Fgenesh_histo.68.final_new		I7I48_05291					0.000301655394198215	0.904036733203715	1.53093739033911e-12	5.56e-06	0.000214941710626087	1.17244366208884e-06	0.940310303802175	2	#9bb0df	1.0	0.845634978878175	0.0258234561165231	3.06603375688078	1.0549270834896205	4.30924350450098	1.19969479737983	0.0216181350019564
GENE157X	ucsf_hc.01_1.G217B.06178		hypothetical protein	HISTO_HS.Contig68.Fgenesh_Aspergillus.101.final_new		I7I48_06996					1.2799812535954e-05	0.000524758383333615	6.80417080224149e-13	7.35e-13	4.51976611574141e-05	8.85450240777561e-05	0.102261834143528	2	#9bb0df	1.0	0.697485095683714	0.497344112262991	1.75906700058483	1.7739336258353666	2.66430002461403	0.641331364145485	0.250608707480533
GENE158X	ucsf_hc.01_1.G217B.11820		hypothetical protein	HISTO_ZZ.Contig127a-snap.75.final_new	near LTR block	I7I48_11478					0.000183728052480138	0.000532992304248843	6.85661801008551e-10	9.07e-11	8.41340110246595e-05	0.0010356883117876	0.0750548455050093	2	#9bb0df	1.0	0.993122060676669	0.891377935238737	1.96917823171059	1.3689317541902262	3.38227832314921	1.20461126889476	0.566007389378606
GENE159X	ucsf_hc.01_1.G217B.07543		hypothetical protein	HISTO_LF.Contig359.Fgenesh_histo.23.final_new		I7I48_00654					1.02482419378539e-05	2.03608767971183e-07	2.02127660878826e-14	1.66e-09	0.000166157154963547	1.99742909680327e-07	0.0120413908826754	2	#9bb0df	1.0	0.564468679904365	0.734327507218638	1.64575282501225	0.7995705416371236	2.06715281126095	0.852186242365697	0.317536025962265
GENE160X	ucsf_hc.01_1.G217B.11332		hypothetical protein	HISTO_ZU.Contig65.Fgenesh_histo.4.final_new		I7I48_03043					1.74332370460706e-07	1.48225485805421e-09	1.23957378705976e-12	5.09e-11	5.80246704643498e-05	1.62964540377853e-06	0.00268069914640173	2	#9bb0df	1.0	1.0144591026509	1.33434507060161	1.70589036094596	1.3103952067204918	3.57583613655678	1.08724983889316	0.547371069028389
GENE161X	ucsf_hc.01_1.G217B.10323	NOX1	NADPH oxidase	HISTO_ZT.Contig1089.eannot.1617.final_new		I7I48_06106					1.63760979227242e-05	4.70475076843658e-07	4.12718052746699e-10	8.56e-12	0.000511401742257945	0.000334912436841924	0.00370084217700319	2	#9bb0df	1.0	0.756663272857162	0.956918426281139	1.32346000960723	0.7931760647069875	2.15215033100818	0.654017438300299	0.526090399625507
GENE162X	ucsf_hc.01_1.G217B.07462		hypothetical protein	HISTO_LF.Contig359-snap.126.final_new		I7I48_00572					3.46171770180517e-06	7.67278979845575e-06	1.83189832796514e-08	1.28e-03	0.00217821677680501	1.92000187238971e-05	0.0710136783847131	2	#9bb0df	1.0	0.698224803047811	0.647360390029946	0.848646874047597	0.525379943118314	1.43774657879268	0.706140388972524	0.265128658814285
GENE163X	ucsf_hc.01_1.G217B.03373	GPD1	glycerol-3-phosphate dehydrogenase	HISTO_EA.Contig33-snap.38.final_new		I7I48_04536					0.0730377789534005	2.7770644957229e-05	1.26340269058758e-06	3.93e-04	0.00071341826516431	0.00648193743788751	0.997969513232665	2	#9bb0df	1.0	0.375178807611313	0.985284668854934	1.10500702586983	0.6504114958163222	2.08984752911947	0.676882457991264	0.00124002773063836
GENE164X	ucsf_hc.01_1.G217B.06204		hypothetical protein	HISTO_HS.Contig68.Fgenesh_histo.221.final_new		I7I48_06970	Ryp1_ChIP	Ryp2_ChIP	Ryp3_ChIP		0.00131205522707747	0.001042009319046	1.67625924387058e-13	1.0	0.000612871138407985	0.00695691938986703	0.138022008746308	2	#9bb0df	1.0	0.754464355479773	0.770372415942088	2.85259983403601		2.52056011600436	0.728409691966583	0.39859613889956
GENE165X	ucsf_hc.01_1.G217B.07723	DPP5	secreted dipeptidyl peptidase DppV	HISTO_LG.Contig392.eannot.1794.final_new		I7I48_03814					1.83747161588371e-06	0.000560648094094222	1.8097036608078e-15	1.91e-01	0.000206171585109452	0.000911973761739412	0.145932036925174	2	#9bb0df	1.0	0.916225517710067	0.565157461236242	2.7355804917239	-0.15724120544412457	2.38334331023327	0.648731800219638	0.282316353826364
GENE166X	ucsf_hc.01_1.G217B.08954		FKBP-type peptidyl-prolyl isomerase	HISTO_ZL.Contig1131.Fgenesh_Aspergillus.156.final_new	in LTR block	I7I48_01736	Ryp1_ChIP				9.19635612026641e-05	1.99296635349252e-05	3.07202671586767e-13	4.85e-01	0.000224076911092558	0.000573761527352355	0.0515118825574128	2	#9bb0df	1.0	0.849304258930846	0.946606267968203	2.47471295038945	0.10469997014362911	2.19327991196359	0.76631410649907	0.4143941450935
GENE167X	ucsf_hc.01_1.G217B.06911	LYS7	superoxide dismutase 1 copper chaperone	HISTO_KF.Contig597.eannot.1475.final_new		I7I48_02575					0.000970021331663468	4.97405771832053e-06	6.85661801008551e-10	8.31e-01	0.00107106019377773	0.000512018114373246	0.0356480161857222	2	#9bb0df	1.0	0.776841300371067	1.20139859627208	2.10699407654088	-0.03942823630660841	1.61982570495304	0.91252936761131	0.526896871447287
GENE168X	ucsf_hc.01_1.G217B.05977		hypothetical protein	HISTO_HS.Contig68.Fgenesh_Aspergillus.258.final_new		I7I48_07199					1.12821628435866e-06	6.32521603955941e-08	2.96256047921823e-16	9.61e-03	0.000733428025933983	6.01836868818093e-09	0.00579938236527079	2	#9bb0df	1.0	0.671552958172874	0.773617102598558	2.5009327210879	0.3000603668538112	1.68403074160455	0.949477794825021	0.3244935882382
GENE169X	ucsf_hc.01_1.G217B.06844		pentatricopeptide repeat protein	HISTO_KF.Contig597.eannot.1500.final_new		I7I48_02508					0.00385611464556214	2.33933789307636e-05	9.60283468920842e-12	2.28e-01	0.00364977377930903	3.62994729506363e-05	0.830149262038729	2	#9bb0df	1.0	0.361482196105993	0.586476740470252	1.4404284278572	-0.17010882961713322	1.09860879227777	0.619881478602301	-0.0373153481135589
GENE170X	ucsf_hc.01_1.G217B.02575		ferric reductase transmembrane component 3	HISTO_DM.Contig933.Fgenesh_histo.52.final_new		I7I48_07985					0.0787796265317947	0.0436622648446448	0.010963522691876	2.12e-01	1.70153766189013e-05	4.60712798052709e-06	0.0666613494410157	2	#9bb0df	1.0	0.782944849301718	0.839626411656762	1.04388420182754	0.49644627152802506	3.355309307519	2.29458882481424	-0.791049792087684
GENE171X	ucsf_hc.01_1.G217B.03238		hypothetical protein	HISTO_DY.Contig31.Fgenesh_histo.77.final_new		I7I48_03450					0.000582511866732916	0.00248033922005899	2.64597091520853e-08	7.39e-02	0.000731210951784423	3.52647164213896e-05	0.302868828269193	2	#9bb0df	1.0	0.73852235450758	0.626941216336697	1.34294144248859	0.3087678779640769	2.91656460798806	1.22484127056505	0.26186764658167
GENE172X	ucsf_hc.01_1.G217B.07160	TYR3	photo-regulated tyrosinase	HISTO_KF.Contig601.Fgenesh_histo.18.final_new		I7I48_02416					8.28483973062646e-06	1.48206379734884e-06	2.07245881325146e-12	2.14e-02	4.72945608853606e-05	1.96745266497899e-08	0.00581875924374782	2	#9bb0df	1.0	0.694028015109653	0.769605518103347	1.57176713173371	0.5097707506881205	4.38381197747079	1.46511255343032	0.470272480940086
GENE173X	ucsf_hc.01_1.G217B.06812		hypothetical protein	HISTO_KF.Contig597.Fgenesh_histo.108.final_new	in LTR block	I7I48_02475					0.000587309017782594	0.00533239486092377	2.92416020981184e-09	8.71e-01	0.000244585805623718	2.57235055333287e-07	0.0647917922648077	2	#9bb0df	1.0	0.63687602769989	0.49271286753772	1.3200328218025	0.05838196535655907	4.61833932485509	1.72596076772571	0.404086493839924
GENE174X	ucsf_hc.01_1.G217B.10935		C6 transcription factor OefC	HISTO_ZT.Contig181.Fgenesh_Aspergillus.73.final_new		I7I48_06441					0.00182790333611501	7.36844874243841e-05	3.63978196276054e-06	4.01e-01	5.89638327510838e-05	4.64340803411984e-08	0.0149617292053934	2	#9bb0df	1.0	0.503476971961087	0.683379069361862	0.764446429044363	-0.13290460716808897	2.4419047412805	1.40600944780882	0.418549961021267
GENE175X	ucsf_hc.01_1.G217B.04371		hypothetical protein		near LTR block	I7I48_12189					0.00022976353443033	2.03176024717254e-05	1.10600771314543e-06	4.79e-01	0.000142964952255269	2.92150269858559e-07	0.0275482802013148	2	#9bb0df	1.0	0.738209729227528	0.892225261479841	0.979075615645351	0.2025643915124702	3.58067408690021	1.70752534410229	0.486823883018107
GENE176X	ucsf_hc.01_1.G217B.06799		hypothetical protein		in LTR block	I7I48_02462					0.000183728052480138	9.82657993376656e-05	9.61374999390514e-12	5.05e-03	0.00236010094080112	3.58737297429482e-06	0.581274087178895	2	#9bb0df	1.0	0.894773115616451	0.936157655708364	2.24653483180288	0.7396493271847417	3.03210689422746	1.65181298494968	0.155336603569257
GENE177X	ucsf_hc.01_1.G217B.01354	AMP1	phenylacetyl-CoA ligase	HISTO_BQ.Contig243.eannot.1085.final_new	near LTR block	I7I48_09835					4.49160318235624e-07	6.17167298954285e-06	1.09764154254071e-14	2.39e-02	0.00075810114166023	3.08782899522809e-13	0.143258742441288	2	#9bb0df	1.0	0.787652177474862	0.595924620659974	2.14068262051232	0.47284610774005686	2.90092025591391	2.25348127471195	0.175960370919449
GENE178X	ucsf_hc.01_1.G217B.09537		morphogenesis protein	HISTO_ZL.Contig1161c.Fgenesh_histo.47.final_new		I7I48_09522	Ryp1_ChIP	Ryp2_ChIP	Ryp3_ChIP		5.86242044428901e-06	4.53954977652432e-05	1.41897929352402e-14	3.79e-03	2.94336840663362e-05	1.4939321115856e-10	0.0194781678779839	2	#9bb0df	1.0	1.00355843580821	0.84268690300356	3.01731496182222	0.764287304270441	2.73734076384337	3.96503302361121	0.472692452530435
GENE179X	ucsf_hc.01_1.G217B.10580		esterase/lipase superfamily domain-containing protein	HISTO_ZT.Contig174.Fgenesh_histo.34.final_new	near LTR block	I7I48_05997					0.000694071034080748	8.61873306622303e-06	6.12083555125672e-08	1.91e-01	0.000874205115488556	5.75064693559248e-08	0.122142861204684	2	#9bb0df	1.0	0.690997262994735	0.992547590105925	1.22562797603516	0.2894798026690722	2.16628903044737	2.19869184536423	0.362883795809342
GENE180X	ucsf_hc.01_1.G217B.02584		C2H2 finger domain-containing protein	HISTO_DM.Contig933.genewise.14.final_new		I7I48_07976					0.011037543339154	0.000478223545353229	9.82737175684518e-06	4.38e-02	0.000227875654773689	7.10924298857281e-08	0.162661231316175	2	#9bb0df	1.0	0.453252854255791	0.636286212975902	0.850879161543854	0.3493506593271473	1.84227976793618	1.50220056009873	0.269772328779375
GENE181X	ucsf_hc.01_1.G217B.11533		hypothetical protein	HISTO_ZY.Contig518.Fgenesh_histo.42.final_new	near LTR block	I7I48_10427	Ryp1_ChIP		Ryp3_ChIP		7.1798348418195e-07	1.44995670851121e-08	6.89336798407041e-07	4.62e-03	0.001126389430929	5.35493616741486e-09	0.0175810687298444	2	#9bb0df	1.0	0.840309816125938	1.05019375015307	0.723391760271347	0.47143042494657456	1.35908278304996	1.24834344374601	0.32988556296432
GENE182X	ucsf_hc.01_1.G217B.07177		hypothetical protein		near LTR block	I7I48_02433					0.0704449787973725	0.00715962320455486	0.00207796756259967	5.16e-02	0.016710958298941	3.79045046177047e-06	0.0533813246177407	2	#9bb0df	1.0	0.539289632184877	0.799031218646162	0.838593221511399	1.0007728611596378	3.01362706262451	2.86492027097767	0.728245170775212
GENE183X	ucsf_hc.01_1.G217B.04337		toxin biosynthesis protein	HISTO_FX.Contig167.Fgenesh_histo.82.final_new	in LTR block	I7I48_12222					0.00503325636201349	0.12602874713964	7.58309424959392e-05	5.58e-09	0.00385724842261477	7.94371202568089e-06	0.5020746529075	2	#9bb0df	1.0	0.821152059834297	0.440678768394338	1.10912678398163	1.383559121426116	2.59293027995032	2.51731697335874	0.25387565671828
GENE184X	ucsf_hc.01_1.G217B.07756		hypothetical protein	HISTO_LG.Contig392.Fgenesh_histo.94.final_new		I7I48_03781					2.19616721400167e-05	0.000212581951330672	3.42483872144084e-09	7.86e-08	0.000515108620193762	1.61224473985992e-10	0.00525905588688205	2	#9bb0df	1.0	0.756679622188791	0.593218484742486	1.2279612905393	1.1432661892359557	2.11450655396954	2.31651269468288	0.491436224123012
GENE185X	ucsf_hc.01_1.G217B.07178		protein kinase	HISTO_KF.Contig601.Fgenesh_histo.49.final_new	near LTR block	I7I48_02434					0.0546961723225206	0.00290892987462446	1.88826126356378e-07	2.69e-03	1.0	2.7776840477328e-07	0.0810178350439522	2	#9bb0df	1.0	0.401859927133434	0.637656445483284	1.22499823654402	1.0829606815069894		2.300369878472	0.458921050701862
GENE186X	ucsf_hc.01_1.G217B.00940		hypothetical protein			I7I48_04074					0.000690433801043549	0.000276811536006335	0.0316911425894721	4.18e-04	0.00102228004809472	3.4600697343548e-05	0.178418368754706	2	#9bb0df	1.0	1.40475976266793	1.50224463002616	0.76981214883335	1.461289579772691	4.78525768886223	3.18055623963219	0.607330682166863
GENE187X	ucsf_hc.01_1.G217B.07047	CDC19	pyruvate kinase	HISTO_KF.Contig601.eannot.1337.final_new		I7I48_02297					0.0042104092474411	1.58055935107342e-06	2.33885785272788e-08	8.15e-05	0.000200164739607685	8.40629074206845e-11	0.00260101264750676	2	#9bb0df	1.0	0.299724562263583	0.592278744808199	0.740979642083508	0.5245174240694723	1.81193885168	1.02187263808839	0.339332657594102
GENE188X	ucsf_hc.01_1.G217B.11822		TIM-barrel enzyme family protein	HISTO_ZZ.Contig127a.Fgenesh_histo.71.final_new	near LTR block	I7I48_11480					2.66894050965431e-05	4.32835568432453e-09	6.22888600592975e-11	1.10e-07	0.000114265524758451	2.79295940407406e-13	0.071320086298278	2	#9bb0df	1.0	0.459299508701293	0.830934737853903	0.970576146653414	1.2045301343689063	2.83009144280564	2.04217074904439	0.186259210826241
GENE189X	ucsf_hc.01_1.G217B.07090		hypothetical protein			I7I48_02342					0.00075623437049992	3.58214299472984e-05	6.13185861905323e-09	1.37e-01	0.0265261511183996	1.03302967035293e-05	0.0100102948568229	2	#9bb0df	1.0	0.458539156992224	0.600654117438243	0.963122507530591	-0.19861251605314312	0.86363492269006	0.745990033050621	0.386044520680792
GENE190X	ucsf_hc.01_1.G217B.03757		CFEM domain-containing protein	HISTO_ER.Contig17.eannot.1291.final_new	near LTR block	I7I48_09734	Ryp1_ChIP	Ryp2_ChIP	Ryp3_ChIP		4.84816575893428e-05	4.59774817062333e-05	1.16466671627142e-07	1.12e-01	0.00599326999385176	1.10824834203332e-06	0.0156195771799509	2	#9bb0df	1.0	0.802554251652018	0.741616551368947	1.1097228460908	-0.40672142543483014	1.54477918976151	0.894897483629629	0.42219715694227
GENE191X	ucsf_hc.01_1.G217B.06860		eukaryotic translation initiation factor 3	HISTO_KF.Contig597-snap.28.final_new		I7I48_02524					4.06580721538694e-06	3.02901711772188e-08	5.03745247215799e-08	6.71e-06	0.00138472539919214	6.48897414607428e-09	0.0167847693295311	2	#9bb0df	1.0	0.811898132141383	1.0757570498707	0.954893179731451	-0.94900276014068	1.61381031721137	1.07931073891174	0.366436439113736
GENE192X	ucsf_hc.01_1.G217B.00788		threonine synthase	HISTO_BP.Contig457.eannot.1780.final_new		I7I48_03920	Ryp1_ChIP				2.02270716754857e-08	4.34272827064085e-11	6.35129613531112e-08	4.01e-01	0.00188725422063229	1.48784819687248e-08	2.76986719122793e-05	2	#9bb0df	1.0	0.857853115202759	1.23918033639035	0.654511119096078	-0.1049079888121538	1.23448336887696	0.775719226142185	0.539532843999578
GENE193X	ucsf_hc.01_1.G217B.11248	STR2	cystathionine gamma-synthase	HISTO_ZU.Contig65.Fgenesh_Aspergillus.143.final_new	near LTR block	I7I48_02958					1.15213186597173e-07	1.85386080510186e-10	2.91332668482688e-10	1.37e-02	0.00255188186401895	7.85913059815846e-08	0.00269406165211005	2	#9bb0df	1.0	0.728615193741004	1.06325220214737	0.899727527466284	0.23421400410086665	1.09264026689138	0.744426544897479	0.335510161132925
GENE194X	ucsf_hc.01_1.G217B.11049		hypothetical protein	HISTO_ZU.Contig2.eannot.1044.final_new	near LTR block	I7I48_02759					0.000174441644992767	4.51797894768233e-07	1.59522490910686e-08	5.24e-01	0.0163140137826802	0.000102184186817371	0.00553361066894929	2	#9bb0df	1.0	0.61329334644894	0.952822678314399	1.03190440793454	0.10727844820950704	1.16009907279663	0.63483005632922	0.438397535639599
GENE195X	ucsf_hc.01_1.G217B.06745		chromosome segregation ATPase family protein	HISTO_JG.Contig207.Fgenesh_histo.89.final_new		I7I48_05688	Ryp1_ChIP	Ryp2_ChIP	Ryp3_ChIP		4.54378380732607e-06	1.264631136957e-07	1.69099561010306e-06	5.11e-02	0.0330907560464464	2.02554045213661e-09	0.151142182913765	2	#9bb0df	1.0	1.24300193659798	1.54084304491575	1.16207433945502	-0.6053852144520657	1.67170195329872	3.29216709528381	0.334206634262327
GENE196X	ucsf_hc.01_1.G217B.08192		hypothetical protein	HISTO_ZE.Contig149-snap.17.final_new	near LTR block	I7I48_02249					0.000380277499744219	5.10887688731083e-07	1.37634008372392e-07	7.52e-01	0.00697109474506995	1.266392026606e-11	0.0154716524724724	2	#9bb0df	1.0	0.380803895246379	0.618082232738406	0.633105003600857	0.031741823837270484	0.847243597540468	1.22190383781079	0.246826700364688
GENE197X	ucsf_hc.01_1.G217B.11209		aspartokinase	HISTO_ZU.Contig65.eannot.2023.final_new	near LTR block	I7I48_02919					9.13265130438536e-06	1.44995670851121e-08	1.76080539628822e-05	5.93e-01	0.0256753792958897	6.12536584952165e-09	0.0342395235841624	2	#9bb0df	1.0	0.94444526499182	1.42121463837581	0.774865695055478	-0.11317332993546927	0.841903339887079	1.34022147994363	0.392846183703865
GENE198X	ucsf_hc.01_1.G217B.05980		vacuolar protein sorting-associated protein 62	HISTO_HS.Contig68.Fgenesh_histo.312.final_new		I7I48_07195					0.0053794554380597	4.98260177023752e-05	3.83301114185959e-12	1.25e-08	0.0260365826549589	1.95974719530656e-06	0.281962285942954	2	#9bb0df	1.0	0.383776573582242	0.609988636811519	1.72216147244174	0.9324674143104554	-0.674351918729727	0.949065972730045	0.177419508827954
GENE199X	ucsf_hc.01_1.G217B.11549		hypothetical protein	HISTO_ZY.Contig518.eannot.1146.final_new		I7I48_10443					0.000380456989187381	0.00016786338828127	0.0001805557789767	6.78e-13	0.224098687426542	1.37424063108479e-05	0.0743822941635751	2	#9bb0df	1.0	0.694275354768934	0.743139168668066	0.661586765035678	1.6811777436853352	-0.425227164652939	1.14620442077226	0.383121329938987
GENE200X	ucsf_hc.01_1.G217B.04943		N-acetylated-alpha-linked acidic dipeptidase	HISTO_GL.Contig296.eannot.1358.final_new	near LTR block	I7I48_10756					0.0230737058194763	0.000757338404394222	0.000447044839445583	2.40e-09	0.0836962919595857	0.0014694679908309	0.0347997922984004	2	#9bb0df	1.0	0.430269142231944	0.665550081854269	0.632039694847993	1.2457249003585507	-0.64243954628191	0.700074387665133	0.458854255904184
GENE201X	ucsf_hc.01_1.G217B.00238		methyltransferase domain-containing protein	HISTO_AL.Contig317.Fgenesh_Aspergillus.171.final_new		I7I48_01168					0.0209690098219136	0.00326129064830598	0.000539853360913247	1.82e-09	0.0824367363547379	0.000467382072397926	0.484761051575685	2	#9bb0df	1.0	0.547202881183583	0.70894289176767	0.772830460184432	1.4362143857721619	-0.790144035372544	1.119359445277	0.215062805604715
GENE202X	ucsf_hc.01_1.G217B.11563		thiamine biosynthesis protein	HISTO_ZY.Contig518.eannot.1151.final_new		I7I48_10457					0.00108590854286501	7.83494509536461e-05	0.00188217372993736	8.41e-10	0.0209977148888863	4.6204527973675e-08	0.0335852470936204	2	#9bb0df	1.0	0.789719769231305	0.960195038732569	0.654334338919795	1.1554245554764158	-0.69145851337656	1.63012915986446	0.502710234450028
GENE203X	ucsf_hc.01_1.G217B.01573		hypothetical protein			I7I48_08591					0.00100534191445663	0.000149941936178827	0.000995805899071883	6.96e-07	1.0	0.000312188976036928	0.067406683493947	2	#9bb0df	1.0	1.35258101858294	1.58478679042154	1.21857106677329	1.6131842402393564		2.43701544607414	0.853889767685406
GENE204X	ucsf_hc.01_1.G217B.09538		class V chitinase	HISTO_ZL.Contig1161c.genewise.44.final_new		I7I48_09523					0.00818431254550877	0.000439165524972432	7.98981827387939e-06	3.38e-08	0.0805217403931879	8.30354628620021e-08	0.358768203920579	2	#9bb0df	1.0	0.418722505170041	0.585158154503469	0.730890115207107	0.9775969393291097	-0.515225650777074	1.51278736339364	0.180402926241341
GENE205X	ucsf_hc.01_1.G217B.08362	CHO1	choline sulfatase	HISTO_ZE.Contig158.Fgenesh_histo.6.final_new		I7I48_02079					0.0751848256769711	0.00306956357199282	0.000126581998013951	8.91e-07	0.0287772109509279	4.22629604323782e-05	0.22625559588385	2	#9bb0df	1.0	0.930765537954552	1.55319990617402	2.15496980225233	2.170896506346275	-1.82095691583896	2.61140522365492	0.695679216880264
GENE206X	ucsf_hc.01_1.G217B.03870	SUL1	sulfate permease	HISTO_FE.Contig19.fgenesh_plus.25.final_new		I7I48_08834					0.0557759120399841	0.00219026262447506	0.00126174516842653	3.07e-07	0.000433293548788872	0.00524059811668308	0.218605654049707	2	#9bb0df	1.0	1.6193003899974	2.6481674523114	2.70619513599872	2.570841107482587	-2.92609060726276	2.97414035217827	1.05908119842067
GENE207X	ucsf_hc.01_1.G217B.03334		hypothetical protein			I7I48_04497					0.360295666395485	0.000662138996827182	0.00255343486051641	2.15e-07	0.00477828601877363	0.00197537802309285	0.0652334969858515	2	#9bb0df	1.0	0.373403674778446	1.35056334077866	1.06734010949947	1.469632180177133	-2.84133786438299	1.20300348743074	0.635786202884249
GENE208X	ucsf_hc.01_1.G217B.06493		translation initiation factor eIF3			I7I48_05500					0.000173911497952601	0.000147583252339162	3.94381223069585e-11	4.32e-03	0.0022951233909106	0.000161846222481859	0.0131047015701172	3	#17cfbb	1.0	0.623265479072964	0.592183249929914	1.6654697941145	-0.47135439809381025	1.16348500273252	-0.562149835795297	0.397428748622983
GENE209X	ucsf_hc.01_1.G217B.08687		elongation factor 1-gamma	HISTO_ZL.Contig1131.eannot.1973.final_new	near LTR block	I7I48_02005					0.0232456346886407	0.000758250297699622	9.98455240103011e-10	1.77e-06	0.000513531031358719	0.00127151459349527	0.0895605725091007	3	#17cfbb	1.0	0.444781939850445	0.667695379613994	1.81508414368211	-0.5866963466525166	1.54057912343034	-0.59660937901951	0.345160238214989
GENE210X	ucsf_hc.01_1.G217B.10012	NOC3	nuclear export protein Noc3	HISTO_ZL.Contig658-snap.54.final_new		I7I48_01402					0.00189684095915454	8.13760306425664e-05	2.78001815199505e-11	2.87e-06	0.00223161701288827	0.0230707751328172	0.563456847888538	3	#17cfbb	1.0	0.474851070073634	0.63975239337254	1.5561709014552	-0.49254173490176206	1.16034133629846	-0.328909645231279	0.109347023149295
GENE211X	ucsf_hc.01_1.G217B.10964	SHM2	serine hydroxymethyltransferase	HISTO_ZT.Contig181.eannot.1565.final_new		I7I48_06412					0.00412127273607001	2.18611303447562e-05	1.01379350471562e-11	2.26e-04	0.00349544977997699	0.0095065148067529	0.0468448519799932	3	#17cfbb	1.0	0.490438011428869	0.788003000580321	2.07873192870693	-0.43568780134285373	1.31981284314512	-0.38756449614742	0.346148012347131
GENE212X	ucsf_hc.01_1.G217B.05430		RIX1 superfamily domain-containing protein	HISTO_GY.Contig460.eannot.1652.final_new		I7I48_05156					0.000930899388220139	5.29389389359825e-06	1.25331896664423e-11	1.69e-03	0.0354683479459365	0.0211595845399006	0.669283506875298	3	#17cfbb	1.0	0.388401468024745	0.606178230112727	1.19109335976534	-0.34085592299876216	0.62037658260446	-0.251907793081823	0.0636034624398603
GENE213X	ucsf_hc.01_1.G217B.11140	RPF1	RNA processing factor	HISTO_ZU.Contig65-snap.44.final_new		I7I48_02850					0.0247932811128885	5.76180345114728e-05	6.88012357931741e-10	1.65e-05	0.0476818988413772	0.0196130523967675	0.325587472647914	3	#17cfbb	1.0	0.366551455995499	0.732879422630449	1.37219137448632	-0.4537087242920891	0.772807118177982	-0.371623904866378	0.193608330247018
GENE214X	ucsf_hc.01_1.G217B.07417		Alb1 superfamily domain-containing protein	HISTO_LF.Contig359.eannot.2038.final_new		I7I48_00527					0.000724158070138256	6.22842685200296e-05	1.23011060488818e-11	8.05e-05	0.00288029466365738	0.00106592187259049	0.309769780770997	3	#17cfbb	1.0	0.70643801072399	0.874420557846268	2.20918138672462	-0.6631790523630757	1.24635371590578	-0.684122006477161	0.250660258910931
GENE215X	ucsf_hc.01_1.G217B.09285	RRP41	exonuclease	HISTO_ZL.Contig1161b.fgenesh_plus.64.final_new		I7I48_09270					0.00393931600986666	1.69919417189233e-05	4.13934275413834e-10	2.32e-04	0.0098879295884656	0.0128851899059143	0.112226182864657	3	#17cfbb	1.0	0.460930726962531	0.770433306038654	1.3761279326968	-0.3852435521072799	0.924377495079067	-0.393503385902283	0.297166159156934
GENE216X	ucsf_hc.01_1.G217B.10755	MET6	cobalamin-independent methionine synthase MetH/D	HISTO_ZT.Contig181-snap.43.final_new		I7I48_06622					2.40304156151816e-05	1.54005289648606e-08	8.75310584632091e-14	2.82e-05	0.00227624287030609	0.000135814859017813	0.000165996784474302	3	#17cfbb	1.0	0.71551463820628	1.16018114889795	2.3729828268391	-0.6598369379450224	1.20946596715911	-0.535029938571448	0.650946760014849
GENE217X	ucsf_hc.01_1.G217B.11786	PUF6	puf family RNA-binding protein	HISTO_ZZ.Contig127a.eannot.1344.final_new	near LTR block	I7I48_11444	Ryp1_ChIP		Ryp3_ChIP		0.080622780048241	0.00168577262003634	1.49670889247253e-11	7.61e-07	0.0191420823741166	0.00523030660358919	0.869755514455998	3	#17cfbb	1.0	0.32579288388883	0.606678397456675	1.95217832161165	-0.6681081386169514	0.762885123528921	-0.521501837320251	0.046836038967327
GENE218X	ucsf_hc.01_1.G217B.01583		FK506-binding protein 1A	HISTO_DA.Contig93.Fgenesh_histo.349.final_new		I7I48_08582	Ryp1_ChIP				0.071207197327236	0.00115503185994919	1.93432930302305e-10	7.87e-12	0.00659681682114256	0.000222173758765268	0.383602812498139	3	#17cfbb	1.0	0.387326307227517	0.721817001626352	2.26573303610182	-1.0698676685434572	0.853528541813807	-0.843788711374195	0.226171413224034
GENE219X	ucsf_hc.01_1.G217B.12193		CCAAT-box-binding transcription factor	HISTO_ZZ.Contig127c.Fgenesh_histo.90.final_new	near LTR block	I7I48_11854					0.0576265511371114	0.000356292880072976	7.93397032979662e-12	2.02e-01	0.0204613543074464	0.00159068728711177	0.970946560926255	3	#17cfbb	1.0	0.360163637042921	0.722600246517867	2.08658553160189	0.15423784302407756	0.706469746655591	-0.614749508899406	-0.0120288286596253
GENE220X	ucsf_hc.01_1.G217B.12294	NOP13	nucleolar protein 13	HISTO_ZZ.Contig2f-snap.19.final_new		I7I48_11353					0.0078310027366405	0.000688524521149143	1.04560168732096e-10	8.81e-01	0.0159406934877835	0.0739243113321782	0.429295254243936	3	#17cfbb	1.0	0.67300255770423	0.885617611055527	2.22022900431895	0.01987652964290331	0.907158003716333	-0.439595433455559	0.25002668009473
GENE221X	ucsf_hc.01_1.G217B.10965		RNA_polI_A34 superfamily domain-containing protein	HISTO_ZT.Contig181.Fgenesh_histo.19.final_new		I7I48_06411					0.00324026775850924	3.1150341262772e-06	4.51398765571882e-12	8.69e-02	0.0316621850172363	0.0111433017307639	0.150928861370567	3	#17cfbb	1.0	0.557251137473663	1.02186447821978	2.08847175263635	-0.17761386490727835	0.595255865246438	-0.465577570431065	0.313020086724164
GENE222X	ucsf_hc.01_1.G217B.11773	NUG1	GTP-binding protein	HISTO_ZZ.Contig127a.eannot.1412.final_new	near LTR block	I7I48_11430					8.44980805467356e-06	3.20653663476105e-07	1.24107248511352e-13	1.89e-01	0.0335913163276495	5.84264025362686e-06	0.0103698646379992	3	#17cfbb	1.0	0.580259130243982	0.716044661991576	1.60847109488338	-0.15158610098815195	0.611152073637265	-0.573261765984459	0.326650870359239
GENE223X	ucsf_hc.01_1.G217B.08097		hypothetical protein		transposon	I7I48_02678					0.00747252840542349	0.622637261583587	3.75806815554129e-13	3.48e-05	0.0011620641893347	0.930908120582229	0.197013935812295	3	#17cfbb	1.0	0.594632249066927	-0.100926068011788	3.53791097602307	-1.1468843253610417	1.90397418996447	0.016953111342187	-0.283070935119516
GENE224X	ucsf_hc.01_1.G217B.06790		hypothetical protein		transposon	I7I48_02690					0.000202989256246594	0.0882638254177047	5.18368753070934e-14	6.11e-01	0.0400900501371537	0.0486782168657413	0.095836052140066	3	#17cfbb	1.0	0.686917321892117	0.278511403794918	2.85296668924985	0.11631865314404147	1.10994211049438	0.406250806804191	0.376033193936382
GENE225X	ucsf_hc.01_1.G217B.00454	DUS1	tRNA-dihydrouridine synthase	HISTO_AZ.Contig47.eannot.1696.final_new		I7I48_00140					0.000545699943897143	5.65511825583748e-06	4.37119017978565e-14	5.38e-01	0.00347358871676338	0.496439207216076	0.894442099123557	3	#17cfbb	1.0	0.517186246633472	0.754236316864365	2.08765908001719	-0.09265229121362646	1.12066630909211	-0.0951224082657687	0.0286785262907721
GENE226X	ucsf_hc.01_1.G217B.04472		glucose-methanol-choline oxidoreductase	HISTO_GI.Contig363.Fgenesh_histo.72.final_new	near LTR block	I7I48_00821					3.94609864656304e-09	5.98196070755007e-07	1.55319245723887e-17	1.09e-07	0.00146019976305246	0.144593848435302	0.000356142827195758	3	#17cfbb	1.0	1.31341131923245	0.907426388025337	3.63570993156038	0.6032591460728471	2.33192227764165	-0.208962906205421	0.674958599354269
GENE227X	ucsf_hc.01_1.G217B.01519	SUA5	translation initiation protein Sua5	HISTO_DA.Contig93-snap.53.final_new		I7I48_08647					0.000685745563327318	1.77327491283986e-05	1.48060179301455e-13	2.88e-02	0.0441393874759154	0.579539558476411	0.338756594578524	3	#17cfbb	1.0	0.661347730493449	0.901081003480897	2.38726617357907	0.2360425230454624	0.879491677758494	0.0983517455590031	0.19989298466873
GENE228X	ucsf_hc.01_1.G217B.09672	DED1	ATP-dependent RNA helicase DED1	HISTO_ZL.Contig1161d.eannot.1435.final_new		I7I48_09657					0.00910438486444166	5.50267132472208e-05	1.16298480766115e-10	7.09e-01	0.0265961924563081	0.45210527269339	0.0153839776694569	3	#17cfbb	1.0	0.580349850483818	0.981903980457952	2.22267900992446	0.0665061012180331	0.603471584417744	-0.140973824012731	0.548038957106306
GENE229X	ucsf_hc.01_1.G217B.03224		hypothetical protein	HISTO_DY.Contig31-snap.33.final_new	near LTR block	I7I48_03464	Ryp1_ChIP	Ryp2_ChIP	Ryp3_ChIP		7.45028280650566e-08	1.67695919749198e-08	2.12074761465294e-14	1.39e-02	5.80246704643498e-05	0.24476048261872	0.00311463274442608	3	#17cfbb	1.0	2.52993369659876	2.65185861346041	5.27074301972695	1.0179598972045345	2.40873464639129	0.391611464198858	1.09386806073793
GENE230X	ucsf_hc.01_1.G217B.04056		hypothetical protein	HISTO_FE.Contig19.Fgenesh_histo.296.final_new		I7I48_09020					4.02461235938011e-05	1.59992185423335e-05	2.06069377236483e-13	3.79e-08	0.00883939199682339	0.271490393446694	0.0111090683236067	3	#17cfbb	1.0	0.879140032572579	0.930192056792206	2.46529857006378	0.6118855221914337	1.04789677646525	-0.233069836211242	0.643961828960752
GENE231X	ucsf_hc.01_1.G217B.08955		no significant blast hit	HISTO_ZL.Contig1131.Fgenesh_histo.229.final_new	in LTR block	I7I48_01735					0.000203586351836263	8.06278641396181e-07	1.71445012453171e-14	9.06e-07	0.000610585457071859	0.542791381214044	2.74896314573769e-05	3	#17cfbb	1.0	0.864560532726182	1.29374114838314	3.11377105060305	0.6381956299886034	1.58045645285946	-0.109854452618943	1.02441110643997
GENE232X	ucsf_hc.01_1.G217B.06572		mechanosensitive ion channel family	HISTO_JG.Contig206.eannot.1527.final_new	near LTR block	I7I48_05421					2.01842228499442e-05	3.2501152382141e-06	7.840037141458e-12	6.47e-01	0.0217679945644648	0.0084249306646078	0.000284805035840227	3	#17cfbb	1.0	1.01786516668283	1.14192476584728	2.29664507726504	-0.07983767019574775	0.643275924474778	0.511162186311641	0.833151854883153
GENE233X	ucsf_hc.01_1.G217B.01459	DIM1	dimethyladenosine transferase dimethyltransferase	HISTO_DA.Contig93.Fgenesh_histo.192.final_new		I7I48_08708					0.010898122528038	0.000101126708701557	4.26696899145504e-10	3.20e-01	0.0112925104334202	4.40330960153161e-05	0.276064031075695	3	#17cfbb	1.0	0.376838954352222	0.626438855368199	1.32936435582421	-0.13950922778337668	0.821988368193364	-0.689548182924094	0.198623268677729
GENE234X	ucsf_hc.01_1.G217B.02897	ZPR1	zinc finger protein	HISTO_DM.Contig940-snap.13.final_new		I7I48_08153					0.00298843544588843	1.1553248208361e-06	5.2745351166897e-09	7.02e-01	0.0203426490540193	1.10625277301153e-05	0.10791747883077	3	#17cfbb	1.0	0.404934052643744	0.798668459547841	1.03510020529411	0.06961047687998213	0.914199312228895	-0.665267867767074	0.243424737559902
GENE235X	ucsf_hc.01_1.G217B.04720		annexin	HISTO_GL.Contig233.Fgenesh_histo.17.final_new		I7I48_11012					4.54832559314297e-06	9.84733963988652e-07	3.89188889049458e-12	7.68e-01	0.000194574300649929	0.000112948005696022	0.00421663162422695	3	#17cfbb	1.0	1.23197534278663	1.33489548050776	2.43587378128412	0.06695984743522526	2.20704597105089	-0.987460212070497	0.815478568662606
GENE236X	ucsf_hc.01_1.G217B.11824		adenosylhomocysteinase	HISTO_ZZ.Contig127a.fgenesh_plus.14.final_new	near LTR block	I7I48_11482					0.000206885881365138	2.52216288539284e-07	5.23310728142107e-12	7.95e-01	0.00179445759365935	0.00126336920947646	5.16261108815815e-05	3	#17cfbb	1.0	0.494181570752044	0.795200508930066	1.51029519480005	-0.040998651127097246	1.41378891867119	-0.346578344944085	0.596462805673397
GENE237X	ucsf_hc.01_1.G217B.09164	UGM1	UDP-galactopyranose mutase	HISTO_ZL.Contig1158.eannot.1405.final_new	near LTR block	I7I48_01525					5.8670825362081e-06	6.83871833871659e-06	3.8113180766551e-11	2.06e-03	0.00157019005905768	0.0171669565051805	0.000519771284222654	3	#17cfbb	1.0	0.87038006962654	0.845796436449245	1.57496716327616	-0.3639357745700526	1.93200254243481	-0.356859607989005	0.665535813255017
GENE238X	ucsf_hc.01_1.G217B.05956	NOP16	nucleolar protein 16	HISTO_HS.Contig68.eannot.1961.final_new		I7I48_07219					0.00193358164956158	4.69322715875371e-05	8.7432596953333e-08	2.24e-02	0.00788959197013738	0.0295804156172668	0.138785079508692	3	#17cfbb	1.0	0.419819854579971	0.586639280696682	0.857122116887859	-0.21265361490061743	0.94892505579334	-0.26996893206992	0.219047539126513
GENE239X	ucsf_hc.01_1.G217B.11488		hypothetical protein	HISTO_ZW.Contig245.eannot.1209.final_new	near LTR block	I7I48_04828					0.000140952159301229	5.97759358403697e-06	6.24458138139392e-11	1.40e-03	0.0152232092735248	0.843545927764099	0.011813553501476	3	#17cfbb	1.0	0.508381557714621	0.640201568595335	1.24870124279042	-0.44151293124034513	0.747857932484304	-0.0224298177972484	0.336105196936314
GENE240X	ucsf_hc.01_1.G217B.04480	RCL1	RNA-3'-phosphate cyclase	HISTO_GI.Contig363.Fgenesh_histo.3.final_new	near LTR block	I7I48_00829					8.88178913303996e-05	2.11997739395134e-07	1.11306603473486e-13	1.38e-01	0.0308326349275048	0.709493266171628	0.100815916133917	3	#17cfbb	1.0	0.531715107533932	0.820634095339943	1.66393064994556	-0.27072517172084315	0.742247142571491	-0.0447814001389686	0.226976993959382
GENE241X	ucsf_hc.01_1.G217B.11813	RLI1	ATP-binding cassette protein	HISTO_ZZ.Contig127a.Fgenesh_histo.65.final_new	near LTR block	I7I48_11471					2.94247904796346e-05	1.73190819351306e-07	8.25718383751056e-13	1.43e-01	0.0079109253662841	0.00677434991395365	0.00444157158837981	3	#17cfbb	1.0	0.445082834469692	0.617592684287569	1.26698703339801	-0.19564651616892245	0.833338662618093	-0.222641442453855	0.283443518975433
GENE242X	ucsf_hc.01_1.G217B.09391	RPA43	DNA-dependent RNA polymerase I subunit A43	HISTO_ZL.Contig1161b.Fgenesh_Aspergillus.34.final_new		I7I48_09376					0.000487962441283245	7.65142993595445e-05	1.93182319894252e-09	5.94e-02	0.00649597060884179	0.233388891540253	0.173144637200561	3	#17cfbb	1.0	0.670847473805577	0.787352092558383	1.41819684207902	-0.18739595683712532	1.03211346084634	-0.209464978849558	0.287647774653085
GENE243X	ucsf_hc.01_1.G217B.06738	SSF2	brix domain-containing protein c	HISTO_JG.Contig207-snap.74.final_new		I7I48_05695					0.00036715752746765	5.38326235172241e-07	1.01455606802387e-09	2.94e-03	0.00384941891312473	0.219959489916525	0.0109352899232576	3	#17cfbb	1.0	0.758109829840985	1.24214227938064	1.64021584273537	-0.35312322318231176	1.19054563013534	-0.238718106975483	0.596422528315106
GENE244X	ucsf_hc.01_1.G217B.02299	NIT63	nitrositive-stress induced transcript	HISTO_DM.Contig93.Fgenesh_Aspergillus.153.final_new		I7I48_07557					5.07883132447573e-09	9.18136754578728e-11	1.09131997000783e-14	3.61e-01	0.00959890670763255	0.140879926939735	0.00184443804909048	3	#17cfbb	1.0	0.899950845881668	1.09392997326865	1.69928373777667	-0.11292889435451775	0.809870580505603	0.124341416964386	0.336466394331277
GENE245X	ucsf_hc.01_1.G217B.09038		adenylosuccinate synthetase AdB	HISTO_ZL.Contig1158.eannot.1382.final_new		I7I48_01652					1.19517180727178e-06	2.17179499677508e-08	1.01770053538805e-12	9.56e-03	0.0424658077136263	0.41805298966866	0.0227738813519348	3	#17cfbb	1.0	0.74667693061883	0.953560639311858	1.4890887691676	-0.29653263615549696	0.678617993012962	-0.0920374951065499	0.306480801032932
GENE246X	ucsf_hc.01_1.G217B.09262		hypothetical protein	HISTO_ZL.Contig1161b.eannot.1295.final_new		I7I48_09247					0.00911906314740992	0.00342814587658678	2.32920424888908e-08	6.76e-07	0.00325099211642121	1.60363662431349e-05	0.128896507542919	3	#17cfbb	1.0	0.662781720811733	0.704772050266442	1.90053491281389	-1.1729476069215525	1.44701685984904	-1.11596460939292	0.372395509750201
GENE247X	ucsf_hc.01_1.G217B.12039		saccharopine dehydrogenase	HISTO_ZZ.Contig127b.fgenesh_plus.69.final_new	near LTR block	I7I48_11699					0.00656601210790759	6.78017573936154e-06	2.45347639418326e-08	1.77e-10	0.00195627442741717	3.38325346847989e-05	0.00947533042326476	3	#17cfbb	1.0	0.380170661397954	0.714019138256972	1.0070955599977	-0.7715380848299598	1.1085825831042	-0.577331399857627	0.373563680592284
GENE248X	ucsf_hc.01_1.G217B.12225		elongation factor 1-beta	HISTO_ZZ.Contig127c.Fgenesh_histo.142.final_new	near LTR block	I7I48_11887					0.0590032192842626	0.00122932864692955	2.5196086538015e-08	1.14e-06	0.000301707963973808	0.000174355634918096	0.154807431493165	3	#17cfbb	1.0	0.391055626361691	0.677036641121008	1.57259235367151	-0.6588924660855066	1.78118451162332	-0.771458818654741	0.302301861448631
GENE249X	ucsf_hc.01_1.G217B.07435	TPI1	triosephosphate isomerase	HISTO_LF.Contig359.eannot.2080.final_new		I7I48_00545					0.000569242176822685	1.42755977386719e-05	8.73047938236136e-07	1.37e-09	0.0111211663924505	0.00404341875152384	0.00839109702571267	3	#17cfbb	1.0	0.61394172285272	0.806301858892374	0.940713073725805	-0.95272943327861	0.791151376832733	-0.416397973673631	0.453348570971492
GENE250X	ucsf_hc.01_1.G217B.11575		phospho-2-dehydro-3-deoxyheptonate aldolase	HISTO_ZY.Contig518.eannot.1178.final_new		I7I48_10469					9.12180054299712e-06	7.66744515696481e-08	5.47048631300113e-11	2.48e-16	0.000991933833362945	0.304865297061723	0.00333572212715382	3	#17cfbb	1.0	0.868000626615708	1.15835005114397	1.73865743716993	-1.3550002529087983	1.2723173062374	-0.143615115857092	0.523331715949829
GENE251X	ucsf_hc.01_1.G217B.06454	CCT4	T-complex protein 1 subunit delta	HISTO_JG.Contig206.genewise.28.final_new		I7I48_05540					0.000582104821039507	3.29092991522049e-07	4.65814832107687e-07	6.32e-10	0.0113602898838503	0.00621844222201406	0.0129421344346906	3	#17cfbb	1.0	0.390064569933078	0.684597614316268	0.62339655196774	-0.49252104794468643	0.730062858446557	-0.250880337499389	0.269734507262668
GENE252X	ucsf_hc.01_1.G217B.10825		T-complex protein 1 subunit eta	HISTO_ZT.Contig181.eannot.1623.final_new		I7I48_06552					0.000204108368287453	2.86586454449649e-07	2.8144361231322e-08	8.77e-07	0.0350357206493032	0.0364633584522472	0.00116213499889304	3	#17cfbb	1.0	0.372954698338593	0.593386273056023	0.646513742134458	-0.4063255828614965	0.598270119276266	-0.162581206659422	0.33000299558277
GENE253X	ucsf_hc.01_1.G217B.06390		phosphoglucomutase	HISTO_JG.Contig206.eannot.1576.final_new		I7I48_05606					0.00221084520549203	1.90719397550325e-06	2.31867750675851e-06	6.67e-14	0.00202902143191854	0.000143845913508864	0.0502669407017551	3	#17cfbb	1.0	0.381729780935	0.683990782480259	0.634478811180291	-0.7736514326198017	1.15007579074625	0.43664722309526	0.24116231537941
GENE254X	ucsf_hc.01_1.G217B.12203		succinyl-CoA ligase alpha-chain	HISTO_ZZ.Contig127c.eannot.1562.final_new	near LTR block	I7I48_11865					5.02447226148882e-05	6.7820604504412e-06	3.26013393539457e-07	4.76e-07	0.0393879278025824	0.0109653591927283	0.049230395872973	3	#17cfbb	1.0	0.579492391304041	0.671808573220567	0.731375130660727	-0.7090647975399069	0.658009366969661	0.37224116313523	0.312576965376418
GENE255X	ucsf_hc.01_1.G217B.09482		C-1-tetrahydrofolate synthase	HISTO_ZL.Contig1161c.Fgenesh_histo.131.final_new		I7I48_09467	Ryp1_ChIP				2.06937450387799e-06	1.51544505256022e-08	1.00140738161843e-11	1.68e-10	0.000591972645431059	0.568911606743081	0.00240474361979707	3	#17cfbb	1.0	0.750528572906602	1.01049084854361	1.42925897830952	-0.7544648810048028	1.85845231230407	0.0671106503002363	0.435223370219417
GENE256X	ucsf_hc.01_1.G217B.05523	CPA1	carbamoyl-phosphate synthase subunit arginine-specific small	HISTO_GY.Contig460-snap.77.final_new		I7I48_05063	Ryp1_ChIP				0.000674676998267039	1.90375273336646e-06	4.56675486640017e-07	2.14e-04	0.00543924727923715	0.283070901471005	0.00581875924374782	3	#17cfbb	1.0	0.490367821517339	0.769117775854252	0.799854829854234	-0.6480952899780485	1.19217775288619	-0.121232731379346	0.399008065755126
GENE257X	ucsf_hc.01_1.G217B.01293	SUI2	eukaryotic translation initiation factor 2 alpha subunit	HISTO_BP.Contig459.Fgenesh_histo.122.final_new		I7I48_04426					0.0122146731105784	6.80249373687543e-05	7.35143532222891e-06	3.01e-04	0.00273884826236244	0.00727662834504679	0.0823912329956825	3	#17cfbb	1.0	0.391077911727283	0.668394312548227	0.762641143742442	-0.3663851917356946	1.24873550155643	-0.374368191751556	0.280134130916814
GENE258X	ucsf_hc.01_1.G217B.11141		glycyl-tRNA synthetase			I7I48_02851					0.000213090972123134	1.05573265743404e-06	5.10351628879213e-07	6.81e-02	0.00329624495192792	0.0380548814409561	0.0216985408070682	3	#17cfbb	1.0	0.430924677073282	0.626236942932326	0.616923453687217	-0.17487898582249348	1.19784367948025	-0.188688879225309	0.253244563550274
GENE259X	ucsf_hc.01_1.G217B.10105		aspartyl-tRNA synthetase Dps1	HISTO_ZT.Contig1089.eannot.1661.final_new	near LTR block	I7I48_06326					3.16350061053137e-06	1.2654822341891e-08	1.31525130088711e-09	5.03e-08	0.000395779515139671	0.605029734050262	0.0184755372780461	3	#17cfbb	1.0	0.585173685761634	0.813202289606188	0.853735600123856	-0.4014127010107725	1.49715450281006	-0.0463582461356697	0.252006742392269
GENE260X	ucsf_hc.01_1.G217B.09764	BAT2	branched-chain amino acid aminotransferase	HISTO_ZL.Contig1161d.fgenesh_plus.41.final_new		I7I48_06812					1.44514546158369e-05	1.68770718290941e-08	1.811357374133e-07	4.02e-02	0.00661418255399634	0.942765855302582	0.000193701928721116	3	#17cfbb	1.0	0.78924441813528	1.21715288414047	0.949588333103709	-0.3953826250166907	0.951581398279918	-0.00944227733349567	0.662193877593089
GENE261X	ucsf_hc.01_1.G217B.09518	SUI3	eukaryotic translation initiation factor 2 beta subunit	HISTO_ZL.Contig1161c.Fgenesh_histo.32.final_new		I7I48_09503					2.61979863046517e-05	2.28363125301347e-07	3.08380591299021e-06	5.46e-02	0.0253701544948802	0.538346845974067	0.00554801817102653	3	#17cfbb	1.0	0.761186645641892	1.02261363860415	0.785844352122185	-0.22020552075208996	0.694484530073884	0.0792855969586199	0.453859544450859
GENE262X	ucsf_hc.01_1.G217B.01081		acyl-RNA-complex subunit	HISTO_BP.Contig459.Fgenesh_histo.152.final_new	near LTR block	I7I48_04214					6.49890281930438e-06	2.15618987905859e-08	1.98086594173585e-05	2.94e-04	0.00682915720995438	0.241122690940079	0.00279410903848036	3	#17cfbb	1.0	0.932096324190709	1.3198358248719	0.733743267543317	-0.3494487302346609	0.980420670544726	0.16613778768504	0.560806608465632
GENE263X	ucsf_hc.01_1.G217B.12011		mannose-1-phosphate guanylyltransferase	HISTO_ZZ.Contig127b.Fgenesh_Neurospora.67.final_new	near LTR block	I7I48_11671					0.00017365703147593	7.52296767366824e-09	1.24950745207995e-06	1.28e-02	0.016875275382147	0.00985798040379048	0.00111100396912598	3	#17cfbb	1.0	0.445180122353241	0.907136245522023	0.585586473608828	-0.20357736560291556	0.690282188769141	0.239266701143011	0.390579658970085
GENE264X	ucsf_hc.01_1.G217B.01572		fungal specific transcription factor domain-containing protein	HISTO_DA.Contig93-snap.89.final_new		I7I48_08593					0.12631601637057	0.00047801225176449	3.45640784179493e-09	2.94e-14	3.16737685377828e-05	1.42195748050143e-05	0.327500924600058	3	#17cfbb	1.0	0.417707603749729	0.986286335123801	1.97398696930963	1.2817135213727857	2.77688414695786	-1.27482310981161	0.317430257971148
GENE265X	ucsf_hc.01_1.G217B.01292	YVC1	vacuolar cation channel	HISTO_BP.Contig459.Fgenesh_histo.121.final_new		I7I48_04425					0.0174548889780449	0.000101126708701557	1.16088040768525e-07	6.32e-14	3.96216179930293e-05	0.00014415269149414	0.316253939740572	3	#17cfbb	1.0	0.781118670469726	1.35230648268569	1.93532138603243	1.7527939296552175	2.66264685458915	-1.38552131875839	0.428060241987183
GENE266X	ucsf_hc.01_1.G217B.09023		polyamine transporter 3	HISTO_ZL.Contig1158-snap.1.final_new		I7I48_01667					1.47231981263226e-05	5.79460807774724e-08	2.52724675478723e-08	3.37e-12	0.000145626953781877	1.09484209701158e-06	0.00185225641257208	3	#17cfbb	1.0	0.913418446724474	1.30543745618915	1.21031923993674	1.8781058299088345	2.46845288825643	-1.10881363534319	0.718052900432308
GENE267X	ucsf_hc.01_1.G217B.09705		hypothetical protein	HISTO_ZL.Contig1161d.Fgenesh_Aspergillus.112.final_new	near LTR block	I7I48_09690					0.35046902189141	0.00872933169908943	6.04981820215656e-09	6.07e-09	0.000104769490642274	4.57077372088555e-08	0.618938108152377	3	#17cfbb	1.0	0.324332835408489	0.869235134850287	2.31897922176274	1.0684748291417532	3.328919559911	-2.2228406776267	-0.227877983345983
GENE268X	ucsf_hc.01_1.G217B.10020		tryptophan dimethylallyltransferase	HISTO_ZL.Contig658.Fgenesh_histo.49.final_new	near LTR block	I7I48_01393					0.0466148847789661	0.00163916234022628	7.59984257561933e-06	2.23e-09	7.77529972412865e-06	1.15271128586623e-08	0.0787769289161088	3	#17cfbb	1.0	0.494506011068482	0.799826170065598	1.14320987272536	0.9687472140727444	4.44768387499094	-2.03656549532855	0.5483208619615
GENE269X	ucsf_hc.01_1.G217B.02234		hypothetical protein	HISTO_DM.Contig93.Fgenesh_Aspergillus.15.final_new		I7I48_07623					0.24424814940973	2.26177595323865e-05	4.68940286331379e-13	9.74e-09	2.57467201209233e-05	1.22997171909019e-07	0.486914569919616	3	#17cfbb	1.0	0.195381892491075	0.796425546485614	2.04096525107434	0.99829528858857	3.49901375947301	-1.05776445045624	0.13672057214534
GENE270X	ucsf_hc.01_1.G217B.00365		hypothetical protein	HISTO_AS.Contig189-snap.3.final_new	in LTR block	I7I48_11213					0.00951780309695949	0.000130452638110368	4.42739021789497e-14	3.12e-10	1.54049916346739e-05	1.36396504010024e-06	0.00554801817102653	3	#17cfbb	1.0	0.450472299668581	0.714633130088123	2.37912572784444	1.2581868623680232	3.65269861812867	-1.00644192476192	0.575838502873398
GENE271X	ucsf_hc.01_1.G217B.09876		hypothetical protein	HISTO_ZL.Contig1161e.eannot.1225.final_new	near LTR block	I7I48_11173					0.0488566281080215	0.00996063214642483	1.28693323256597e-16	1.83e-07	5.48033788716681e-06	0.137516804064343	0.898159817741342	3	#17cfbb	1.0	0.477608569819517	0.623787854337159	5.03343669154472	3.2070492601859377	9.39760811452874	-0.38394782694764	-0.0544657232623735
GENE272X	ucsf_hc.01_1.G217B.05066		hypothetical protein	HISTO_GL.Contig59.Fgenesh_Aspergillus.40.final_new	near LTR block	I7I48_10841					0.000352832950336571	2.6986316225445e-05	3.08726422866599e-08	1.15e-03	5.24114843711986e-05	0.552644236981582	0.524615950956922	3	#17cfbb	1.0	0.483655449935353	0.600757130261518	0.838258695294674	0.42396968878599084	3.28461806486581	-0.0796568326448819	0.1079176334734
GENE273X	ucsf_hc.01_1.G217B.00218		MARVEL domain-containing protein	HISTO_AL.Contig317.Fgenesh_histo.153.final_new		I7I48_01188					0.00306244194599645	2.30861664648564e-05	1.05616617943301e-09	2.33e-03	1.54049916346739e-05	0.103512901197147	0.163356166801903	3	#17cfbb	1.0	0.463901438549953	0.731081535631034	1.22324860067264	0.6722917744974066	4.89257135356062	0.232036697128094	0.228528333709011
GENE274X	ucsf_hc.01_1.G217B.07924		hypothetical protein	HISTO_LG.Contig392.eannot.1788.final_new		I7I48_03611					4.11533725247032e-07	0.00091328979465344	5.94677361304988e-15	5.72e-02	5.48033788716681e-06	0.857821916237592	0.0401483201230831	3	#17cfbb	1.0	1.65772270279699	0.887227496499883	3.97901658727802	0.43827771319663944	12.411346488133	0.0508322389282831	0.628197426647521
GENE275X	ucsf_hc.01_1.G217B.01466		hypothetical protein	HISTO_DA.Contig93.Fgenesh_Aspergillus.198.final_new		I7I48_08701					0.000746129844142051	8.29238266803801e-06	6.29482382129402e-08	4.16e-08	1.54049916346739e-05	0.0748816097583137	0.00726422625196709	3	#17cfbb	1.0	0.623221807702953	0.904530282039784	1.10915825951013	0.983492498371139	4.30091551822956	-0.300921534207231	0.553759885694975
GENE276X	ucsf_hc.01_1.G217B.01697		hypothetical protein	HISTO_DA.Contig93-snap.174.final_new	near LTR block	I7I48_08468					0.000322499528411519	2.63520432662072e-05	7.97482928569299e-08	4.34e-03	3.35089574389246e-05	0.278894748942618	0.0203312843142979	3	#17cfbb	1.0	0.642874528043008	0.787873813145668	1.03754687366771	0.4668049755665827	3.84935615805916	-0.198959106951033	0.507090218043803
GENE277X	ucsf_hc.01_1.G217B.11868		FAD binding domain-containing protein	HISTO_ZZ.Contig127a.Fgenesh_histo.78.final_new	near LTR block	I7I48_11526					5.3348862637565e-05	0.000988869498289524	1.62625589236201e-12	7.87e-03	0.000134162386755562	0.0155578373052774	0.0007071311138603	3	#17cfbb	1.0	0.61035816206078	0.461245694230104	1.55244961605205	0.9896572467653877	4.52130382345089	0.405179207675202	0.656048074727517
GENE278X	ucsf_hc.01_1.G217B.11800		hypothetical protein	HISTO_ZZ.Contig127a.eannot.1424.final_new	in LTR block	I7I48_11458					0.006476038069067	0.00330569329117202	9.9186899476549e-08	1.75e-04	2.34639929225839e-05	0.831184519514142	0.119947426685751	3	#17cfbb	1.0	0.673378704594383	0.72320794779358	1.47491313126763	0.9599552911973666	4.8665476729442	0.0656577756782162	0.52294171128984
GENE279X	ucsf_hc.01_1.G217B.09614		hot dog superfamily domain-containing protein	HISTO_ZL.Contig1161d.Fgenesh_histo.55.final_new		I7I48_09599					2.15007483602577e-06	6.03055161708961e-07	2.58688234098339e-10	7.71e-12	6.8385929747754e-06	0.14544719112635	0.0108576826326667	3	#17cfbb	1.0	0.898457591442331	0.956370838891665	1.35352980446159	1.0948110337578512	4.9379779763208	0.243723585533771	0.492329212488108
GENE280X	ucsf_hc.01_1.G217B.10508		hypothetical protein	HISTO_ZT.Contig174.eannot.1417.final_new		I7I48_06071					7.86740054118615e-05	5.32359364847794e-06	3.02012999750703e-09	4.80e-04	1.5594323223071e-05	0.136380693748962	0.00150752771133894	3	#17cfbb	1.0	0.737143938658192	0.8948780470699	1.27704595946388	0.6754143604963613	4.2052817103662	0.284707867021246	0.716839704732944
GENE281X	ucsf_hc.01_1.G217B.10002		no significant blast hit	HISTO_ZL.Contig658.Fgenesh_Neurospora.81.final_new		I7I48_01412					0.00239742677038212	6.58298231850256e-05	4.31447973513606e-08	1.33e-07	0.000331753422970414	0.000835604769673001	0.0512502175784977	3	#17cfbb	1.0	0.460820489127234	0.652651756890393	0.955203266420647	1.105503067885207	2.81978442670141	-0.5273789702448	0.346057541822331
GENE282X	ucsf_hc.01_1.G217B.09887		hypothetical protein		near LTR block	I7I48_11184					0.00130311720426106	6.5750892481757e-05	0.0037017122155634	5.45e-06	0.000728771376444558	0.131915497597984	0.111568684792636	3	#17cfbb	1.0	0.745020386012542	0.972747157154008	0.592326650124103	0.9598994942268091	2.09220399301501	-0.325735450768967	0.412388722581315
GENE283X	ucsf_hc.01_1.G217B.01713		hypothetical protein	HISTO_DA.Contig93.Fgenesh_histo.14.final_new	near LTR block	I7I48_08451					0.00588325379385861	8.95176610681751e-06	7.07690621412585e-05	8.00e-10	5.48033788716681e-06	0.0728502557660314	0.0700436977242062	3	#17cfbb	1.0	0.791958899344629	1.42745991901347	1.10298791411968	2.4992802431851833	6.42588503700095	0.562421241347058	0.601376512693905
GENE284X	ucsf_hc.01_1.G217B.10396		hypothetical protein	HISTO_ZT.Contig1128f-snap.21.final_new		I7I48_05848					0.000538688209549111	0.000423255309304694	2.95222977536513e-06	2.29e-12	6.11066151122365e-06	0.140879926939735	0.059313648662673	3	#17cfbb	1.0	1.53118506394435	1.53158274926845	2.06998528753295	3.7560107002226277	8.4763624317378	0.755236343404655	0.973106287385051
GENE285X	ucsf_hc.01_1.G217B.06238		vacuolar H+/Ca2+ exchanger	HISTO_HS.Contig68.eannot.2141.final_new		I7I48_06935					8.71128882179903e-06	4.75848465452795e-05	5.19300115307123e-07	5.62e-09	7.37506637310033e-05	0.527870228400017	0.0158239089865032	3	#17cfbb	1.0	1.01539743840443	0.877189331054804	1.07838903319243	1.6983819956833275	4.24767601651921	0.155986471094215	0.661891772043979
GENE286X	ucsf_hc.01_1.G217B.04675		hypothetical protein	HISTO_GI.Contig382.eannot.1308.final_new	in LTR block	I7I48_02704					0.837048388675474	0.00221880276239962	1.97717671349727e-10	6.28e-02	0.0013533021687538	0.00632740087716843	0.723861948826048	3	#17cfbb	1.0	-0.0534180335948422	0.694215302457634	2.07830499960545	0.39474863704100227	1.8078943327222	-0.600948236321265	-0.111617642018649
GENE287X	ucsf_hc.01_1.G217B.11341		hypothetical protein	HISTO_ZU.Contig65-snap.160.final_new		I7I48_03052					0.00070240118910111	9.91561363666463e-05	3.40809652231021e-16	7.00e-01	0.000152893708755051	0.656416545112487	0.156648651523155	3	#17cfbb	1.0	0.497370915772986	0.595351736457419	2.76795593084953	-0.06098940412911834	2.86184828414588	0.0624599240684152	0.225301883504727
GENE288X	ucsf_hc.01_1.G217B.09674		hypothetical protein			I7I48_09659					0.064159973579148	0.00329060435142279	1.30422518978591e-08	1.50e-01	0.00304136734640911	0.719760045327564	0.838625568311931	3	#17cfbb	1.0	0.388147819757332	0.627648562221614	1.44094362822262	-0.20431173823671012	1.60961308601125	0.0812821205258532	0.0649848665733472
GENE289X	ucsf_hc.01_1.G217B.08545		asparagine-rich zinc-finger protein	HISTO_ZL.Contig1131.Fgenesh_histo.32.final_new	in LTR block	I7I48_10056					4.13772582137131e-08	1.29490942320117e-06	5.63495967869913e-18	5.29e-08	2.94336840663362e-05	0.735066125382348	0.0541286117427106	3	#17cfbb	1.0	0.786291843065624	0.601288671448062	2.88846490725254	0.6953084120087248	2.75996716146427	0.0339267520435502	0.219982467642552
GENE290X	ucsf_hc.01_1.G217B.03268		WSC domain-containing protein	HISTO_DY.Contig31.eannot.1363.final_new		I7I48_03420					0.0093231241284613	0.00123834429269921	1.48199256269908e-14	7.33e-15	0.000100802739043436	0.868173317797916	0.374225570203386	3	#17cfbb	1.0	0.567003150676773	0.719540816966982	3.10526536053099	1.4470699765405532	2.65846997663613	-0.0400098097959765	0.249410097402316
GENE291X	ucsf_hc.01_1.G217B.01811		hypothetical protein	HISTO_DA.Contig93.Fgenesh_histo.235.final_new		I7I48_08352					8.75733273533215e-07	1.01371926266601e-06	3.56309609766188e-17	5.51e-11	1.41080582075867e-05	0.00561191333066127	0.0160276089314492	3	#17cfbb	1.0	1.27300858169493	1.22623147243636	4.46879948341493	1.6269621585157508	4.02982600417661	-0.620798828540928	0.633017639467415
GENE292X	ucsf_hc.01_1.G217B.00088		C-terminal Left-handed parallel beta-Helix (LbH) domain-containing protein	HISTO_AL.Contig317.Fgenesh_Aspergillus.3.final_new		I7I48_01318					0.0223757807619234	0.000675061056945172	5.50327121693944e-10	5.41e-10	0.00123341834249898	0.19615017288789	0.137256293392574	3	#17cfbb	1.0	0.426036145533979	0.664206943084495	1.5368508171934	0.8453347931471678	1.83237323516847	-0.265743981793344	0.365846442832462
GENE293X	ucsf_hc.01_1.G217B.02493		phosphatidyl synthase	HISTO_DM.Contig933.eannot.1580.final_new		I7I48_08067					0.00140174058809393	7.22774192506312e-07	1.65406052039753e-15	1.05e-13	1.975540312016e-05	0.022246820015344	0.0032532147573175	3	#17cfbb	1.0	0.571885264442685	1.05633122552753	3.2503718108147	2.1073593458295785	3.65038093335923	0.414628661297537	0.598642669197954
GENE294X	ucsf_hc.01_1.G217B.01762		annexin	HISTO_DA.Contig93.Fgenesh_histo.118.final_new		I7I48_08402					0.000714748361217838	0.000788804239274268	1.71614385679095e-11	7.14e-05	0.00023447732497121	0.533867038953688	0.0678623228929212	3	#17cfbb	1.0	0.688775365418716	0.675763977757555	1.92326646760416	0.9519633892487563	2.21388667115756	0.119187936823562	0.391608780676836
GENE295X	ucsf_hc.01_1.G217B.01171		hypothetical protein	HISTO_BP.Contig459.eannot.1465.final_new		I7I48_04303					1.25880389029816e-08	2.52908204808152e-09	3.41631001124957e-15	1.47e-16	6.11066151122365e-06	0.0103973083217724	0.000827163840512243	3	#17cfbb	1.0	1.76880146372252	1.84356833457903	3.96653159780312	2.2775108006974274	4.8098873216104	0.573121233129654	0.832749583899974
GENE296X	ucsf_hc.01_1.G217B.10164		hypothetical protein	HISTO_ZT.Contig1089.Fgenesh_histo.63.final_new		I7I48_06267					0.205240565508915	0.0310627845245318	5.42276581061035e-06	5.45e-07	0.00146019976305246	0.762923438954714	0.298859390075181	3	#17cfbb	1.0	0.714270741023992	1.15650618120393	2.46225576763184	1.6279559598340028	3.12848622923567	0.207760341211064	0.76109014999963
GENE297X	ucsf_hc.01_1.G217B.04471		CFEM domain-containing protein	HISTO_GI.Contig363.Fgenesh_Aspergillus.64.final_new	near LTR block	I7I48_00820					1.16745839107616e-08	1.27759300434328e-07	2.74313755713568e-14	5.83e-06	0.00014285389751364	0.0323781363527598	3.25307782514432e-05	3	#17cfbb	1.0	1.68870736086657	1.35584696934753	3.21281308537951	0.9298936761887296	2.88169622521246	0.468269652222303	1.13938536602786
GENE298X	ucsf_hc.01_1.G217B.10272		hypothetical protein	HISTO_ZT.Contig1089.Fgenesh_histo.9.final_new		I7I48_06158					4.21769942019534e-05	0.000189741489081979	2.76052662577326e-12	2.45e-05	0.000206171585109452	0.0620728841970714	0.000556138903782202	3	#17cfbb	1.0	0.925247731809756	0.804342442500522	2.20389240873762	0.800834048487271	1.75972350690804	0.346247935179727	0.767576122948897
GENE299X	ucsf_hc.01_1.G217B.10711		aspartyl protease	HISTO_ZT.Contig181.Fgenesh_Neurospora.41.final_new		I7I48_06666					6.27941466765865e-06	1.55222927309957e-06	9.34310136884822e-15	9.06e-08	0.00106221428433194	0.00854406196036698	0.000228075788734497	3	#17cfbb	1.0	0.766775933955173	0.832432711979508	2.16832787558056	0.7621810396076736	2.05195533895361	0.39905524176057	0.671475499086564
GENE300X	ucsf_hc.01_1.G217B.06307		hypothetical protein	HISTO_JF.Contig157.Fgenesh_Aspergillus.34.final_new	near LTR block	I7I48_01001					0.000132407518394819	5.08158568320284e-06	9.74303218475545e-13	6.29e-06	0.000176427375809613	0.125542880132834	0.00183237719280606	3	#17cfbb	1.0	1.83543810969425	2.28772101596355	5.03979500952664	1.2971344007787922	5.47735205383518	0.746495029457445	1.53270318862835
GENE301X	ucsf_hc.01_1.G217B.10327		PRO41 protein	HISTO_ZT.Contig1089.eannot.1654.final_new		I7I48_06103					2.06025784441195e-06	2.73505688102279e-08	1.34788930748586e-13	1.96e-04	0.000600374355382573	0.383942151481762	0.0120944991606124	3	#17cfbb	1.0	1.28152602305835	1.65046089141612	2.84370635884836	0.9933654694442821	2.64866911891638	0.217563963622582	0.694120017532128
GENE302X	ucsf_hc.01_1.G217B.08760		hypothetical protein	HISTO_ZL.Contig1131.Fgenesh_histo.27.final_new		I7I48_01932					1.99440867843866e-09	2.85975170224541e-08	1.65406052039753e-15	7.63e-03	0.000319596744559979	0.0677185702306337	0.00953723108270054	3	#17cfbb	1.0	2.81394210335746	2.24394621895004	4.98726175385648	1.6609525185665392	5.07365381143098	0.72603386548171	1.03410274487373
GENE303X	ucsf_hc.01_1.G217B.08956	MSB2	probable mucin family signaling protein Msb2	HISTO_ZL.Contig1131-snap.217.final_new	in LTR block	I7I48_01734			Ryp3_ChIP		0.031975073787928	0.564813147662751	4.78340968729167e-09	8.02e-02	5.53728051282381e-05	0.939149197816184	0.0258999473192061	3	#17cfbb	1.0	0.595581246462928	0.172923210657804	2.08239982253378	0.39116046933276954	2.34153791557967	-0.0198950483527591	0.629864346138604
GENE304X	ucsf_hc.01_1.G217B.02909		acetamidase	HISTO_DM.Contig940-snap.22.final_new		I7I48_08140	Ryp1_ChIP				0.000115217798778002	6.99882250215352e-06	5.7069648301769e-14	6.91e-02	8.07371580893933e-05	0.0020915552972915	0.00067053126652696	3	#17cfbb	1.0	0.522377883553276	0.645061122945328	1.89215571560111	0.2472518019374381	2.3317917492006	0.463666103450949	0.573511300231107
GENE305X	ucsf_hc.01_1.G217B.11908		hypothetical protein	HISTO_ZZ.Contig127b.Fgenesh_histo.84.final_new	near LTR block	I7I48_11568					4.78362140280317e-05	4.74985764992088e-06	1.91069538581855e-13	7.68e-03	0.000232600046194323	0.000454900412414771	0.00198998905522071	3	#17cfbb	1.0	0.627782094892175	0.729388726498256	2.05174589257149	0.3394078870696433	2.48905398648461	0.519081908820106	0.489705077191144
GENE306X	ucsf_hc.01_1.G217B.07390		GAL4-like Zn2Cys6 binuclear cluster DNA-binding domain-containing protein	HISTO_LF.Contig359.Fgenesh_histo.253.final_new		I7I48_00500			Ryp3_ChIP		0.000559289925607105	0.00030265346437195	4.28847034785299e-11	1.44e-02	0.000877791729070997	0.0258026417131877	0.255221538345138	3	#17cfbb	1.0	0.724007014696352	0.762973671476858	1.87173539492559	0.4181823691450592	2.63074577409733	0.521660179294115	0.289710574791725
GENE307X	ucsf_hc.01_1.G217B.01172		DENN domain-containing protein	HISTO_BP.Contig459.eannot.1472.final_new		I7I48_04304					1.32542469029534e-06	4.60351776042472e-09	7.38231528359182e-17	2.06e-08	6.11066151122365e-06	0.178551926556688	0.00376702703422799	3	#17cfbb	1.0	1.1079064118701	1.55004753143602	3.83015306894483	1.2561405487194257	4.55903527312726	0.236630585423315	0.595832917591339
GENE308X	ucsf_hc.01_1.G217B.03712		hypothetical protein	HISTO_ER.Contig17.Fgenesh_Aspergillus.85.final_new		I7I48_09779					4.11582114326247e-05	4.22929402041377e-06	6.19344140371987e-13	1.46e-04	0.000714479768186761	0.538946568067097	0.0243169563021854	3	#17cfbb	1.0	1.09583375853906	1.27500758585501	2.79514579720995	0.8111833168529675	3.40297559086515	0.147807006453929	0.598184377636812
GENE309X	ucsf_hc.01_1.G217B.09613	TYR2	polyphenoloxidase	HISTO_ZL.Contig1161d-snap.1.final_new		I7I48_09598					3.74248388582831e-09	8.45624809091068e-09	1.13259870172063e-16	3.23e-02	5.48033788716681e-06	0.156965589952707	0.000559513153416604	3	#17cfbb	1.0	1.62070137460695	1.40677907404976	4.30870974372065	0.2815475251059242	5.76831645800766	0.240584434855623	0.726032988851329
GENE310X	ucsf_hc.01_1.G217B.07820		MFS transporter	HISTO_LG.Contig392.eannot.1695.final_new		I7I48_03715					4.57331755652791e-05	1.48206379734884e-06	6.4310211723517e-12	2.34e-01	1.97665588872994e-05	0.492140423178828	0.275070800884022	3	#17cfbb	1.0	1.81828979117778	2.26405366953262	4.74038609793237	0.5198153221989086	6.14942875076058	0.305184808979755	0.5353062095087
GENE311X	ucsf_hc.01_1.G217B.03106		hypothetical protein	HISTO_DU.Contig190.Fgenesh_histo.78.final_new	near LTR block	I7I48_12089					1.36899905986982e-05	1.34061293071929e-05	1.36081326631236e-12	1.14e-13	1.07491736869532e-05	0.0025647149589187	0.00834298204756085	3	#17cfbb	1.0	0.768216055330791	0.751289234176034	1.91055549803914	0.8914616460364961	3.74871411120526	0.516293329849149	0.475350482063826
GENE312X	ucsf_hc.01_1.G217B.03181		cat eye syndrome critical region protein 1	HISTO_DY.Contig31.eannot.1412.final_new		I7I48_03507					4.39718107422801e-05	0.000544599157334681	3.89227530408788e-13	2.56e-08	4.51976611574141e-05	0.00710826381650992	0.0165470249437846	3	#17cfbb	1.0	0.675033514787068	0.533686329236695	1.84261318699029	0.9147752960332861	4.22500296144954	0.482115246293404	0.456591849514937
GENE313X	ucsf_hc.01_1.G217B.03396		short chain alcohol dehydrogenase	HISTO_EA.Contig33-snap.50.final_new		I7I48_04559					0.00423265900812247	0.000681847191731442	5.04277255362414e-11	3.90e-04	6.11066151122365e-06	0.047626821191966	0.0265654323140379	3	#17cfbb	1.0	0.716851016788056	0.863363769233541	2.65498077340568	0.6942108707278081	5.50150208175358	0.577983479353513	0.68245257735041
GENE314X	ucsf_hc.01_1.G217B.10015	NIT88	PT repeat family protein, ribonuclease E domains, nitrosative stress-induced transcript	HISTO_ZL.Contig658.Fgenesh_Aspergillus.66.final_new		I7I48_01399					2.99345988249539e-05	6.03055161708961e-07	3.46356913180506e-16	4.49e-13	1.53729443847717e-05	0.0249368306530874	0.0112210382329232	3	#17cfbb	1.0	0.714527929803955	0.934928428332102	3.00752879376879	1.140467017608523	4.50182640817417	0.383020361441312	0.481718446609185
GENE315X	ucsf_hc.01_1.G217B.07693		hypothetical protein	HISTO_LG.Contig392.Fgenesh_histo.178.final_new	near LTR block	I7I48_03844	Ryp1_ChIP		Ryp3_ChIP		1.74630976953554e-06	5.49281068189558e-07	2.68695294073299e-14	8.83e-07	0.000240210086609554	0.594419638759272	0.00916502391326245	3	#17cfbb	1.0	0.577542847838023	0.608092965950564	1.53949465329876	0.5750334099146862	2.30993420937991	0.0507639356338521	0.293498763596294
GENE316X	ucsf_hc.01_1.G217B.11406		hypothetical protein		in LTR block	I7I48_03118					0.0306483814985265	0.000750946207254133	9.63795872156283e-09	3.16e-04	0.00186115169481963	0.855669400122503	0.280231315575536	3	#17cfbb	1.0	0.423473382332259	0.690378816455909	1.37755181743486	0.8182164146880335	2.40343346512432	-0.0380473306399889	0.259044243642434
GENE317X	ucsf_hc.01_1.G217B.06809		hypothetical protein	HISTO_KF.Contig597.Fgenesh_histo.105.final_new	in LTR block	I7I48_02472					0.0406740835634637	0.0469030737017648	1.80116517769463e-05	7.25e-02	0.00287041937344823	0.316702571612425	0.278586873294225	3	#17cfbb	1.0	1.08794578712092	1.03722911637793	2.21714479607275	0.7702238270486247	3.08660169738989	0.668500221620293	0.765065186501684
GENE318X	ucsf_hc.01_1.G217B.02618		regulator of G protein signaling (RGS) domain, cation transport protein domain	HISTO_DM.Contig933.Fgenesh_histo.117.final_new		I7I48_07942					2.85245634291497e-05	2.30007580371332e-06	3.56944565260575e-11	5.24e-03	0.000483404624729066	0.00381462118705873	0.00755756006537358	3	#17cfbb	1.0	0.853752392576636	1.00999236961456	1.72044097232411	0.6280961757461371	2.40953862616705	0.523605891695116	0.510734237705489
GENE319X	ucsf_hc.01_1.G217B.06808		hypothetical protein	HISTO_KF.Contig597.Fgenesh_histo.104.final_new	in LTR block	I7I48_02471					0.00506345450076005	0.000497655424931386	1.04008224951947e-07	9.75e-03	0.00163236425451615	0.0787030438430567	0.0701583178677429	3	#17cfbb	1.0	0.99484604252792	1.25359731765431	2.07775032948287	0.6540192142347372	2.92155826214056	0.764551271981409	0.780042893668414
GENE320X	ucsf_hc.01_1.G217B.01025		hypothetical protein			I7I48_04158					0.00910818396352963	0.00594381030170517	1.49884402694548e-07	5.82e-01	0.0144012875923745	0.0791040946233683	0.0552721835531483	3	#17cfbb	1.0	0.671818881591205	0.706501354708481	1.50105173700934	0.13647488250121392	1.77225504244509	0.565723868174153	0.639194855776696
GENE321X	ucsf_hc.01_1.G217B.00790		glutamyl-tRNA synthetase	HISTO_BP.Contig457.Fgenesh_Neurospora.181.final_new		I7I48_03922					3.03942606968466e-05	5.91522531690739e-06	2.60752856283988e-09	6.92e-01	0.0017050358748279	0.181127143565516	0.0375062346869137	3	#17cfbb	1.0	0.554402769072893	0.62312280317055	0.896890644041739	0.07359005773811936	1.33360255148651	0.156243009423223	0.282626500497346
GENE322X	ucsf_hc.01_1.G217B.02382	SEB1	C2H2 transcription factor	HISTO_DM.Contig93.Fgenesh_histo.29.final_new	near LTR block	I7I48_07472					5.26869993186635e-06	9.70037507019453e-06	4.69687530957571e-09	5.32e-01	0.00038946149817133	0.00800073350569558	0.00368297671069932	3	#17cfbb	1.0	0.830325089020942	0.763970901954464	1.14923841234181	-0.09732920669420145	1.5756109130814	0.357419856255595	0.462577935250534
GENE323X	ucsf_hc.01_1.G217B.06160		NADP-dependent malic enzyme MaeA	HISTO_HS.Contig68.Fgenesh_Aspergillus.58.final_new		I7I48_07015					8.93396705597581e-06	3.72065294663764e-08	5.81080615787881e-09	8.35e-01	0.000855665720034137	0.00994947966138456	0.00151040181561296	3	#17cfbb	1.0	0.487541687571341	0.692624428785511	0.700753834074929	-0.028669376445141198	1.47971112769964	0.219777770894981	0.333310065724285
GENE324X	ucsf_hc.01_1.G217B.07003	LCP5	U3 small nucleolar ribonucleoprotein Lcp5	HISTO_KF.Contig597-snap.114.final_new	near LTR block	I7I48_02669					0.0864533305290316	0.000305136495035813	7.18788585863761e-10	6.47e-01	0.00335519420329069	0.00200560276120082	0.487278335390427	3	#17cfbb	1.0	0.279206361945048	0.632008844441549	1.53127179643008	0.06831604243808136	1.04413721291431	0.531204158210682	0.135842074447162
GENE325X	ucsf_hc.01_1.G217B.09926		hypothetical protein	HISTO_ZL.Contig658.eannot.1242.final_new	near LTR block	I7I48_01488					1.92036382741262e-06	2.28363125301347e-07	2.60557003054639e-16	3.94e-06	0.000149739487568671	0.00467431653057607	0.000374540335589373	3	#17cfbb	1.0	0.9599554044718	1.08251223573466	3.02883004874157	-0.6919898492833579	2.38375262855403	0.464177230743069	0.673645477584638
GENE326X	ucsf_hc.01_1.G217B.07685	fadA	guanine nucleotide-binding protein alpha subunit	HISTO_LG.Contig392.eannot.1769.final_new	near LTR block	I7I48_03852					9.53347121455209e-05	2.02406523484637e-05	7.5518535549133e-11	2.25e-02	0.0013645403757718	0.525667180576313	0.0236015743277466	3	#17cfbb	1.0	0.638946354527001	0.709371811897888	1.47259593022398	0.293226076009057	1.34626709730104	0.08313822141863	0.347310378650323
GENE327X	ucsf_hc.01_1.G217B.03917		endo-1,3(4)-beta-glucanase	HISTO_FE.Contig19.Fgenesh_Aspergillus.226.final_new	near LTR block	I7I48_08881					3.80730896276419e-07	3.64508998711139e-09	4.69066406806412e-14	1.56e-02	7.77529972412865e-06	0.956783068300354	0.00120486606929927	3	#17cfbb	1.0	2.15919035101267	2.80933630564229	5.64411900345155	0.7778770599339669	4.9447101144646	0.0201836066370307	1.28637420487253
GENE328X	ucsf_hc.01_1.G217B.00664		histidinol dehydrogenase	HISTO_AZ.Contig47.eannot.1643.final_new	near LTR block	I7I48_00351					1.61243665591633e-07	6.07224820596883e-10	1.0926445080897e-13	4.69e-01	0.000473935922580981	0.154042432935071	0.0112653944112353	3	#17cfbb	1.0	0.689807481297418	0.954322588080798	1.4563414740717	0.18421870931700698	1.5134009440198	0.124844677674298	0.269178241716174
GENE329X	ucsf_hc.01_1.G217B.09427		hypothetical protein	HISTO_ZL.Contig1161b.eannot.1271.final_new		I7I48_09412					1.80724856541027e-05	9.8262625785174e-06	2.03534154020116e-09	1.53e-01	5.48033788716681e-06	0.0573917352034896	0.743495736839059	3	#17cfbb	1.0	3.05257317027148	2.94750637665574	5.53467721689052	0.6873045546760694	6.68111835778178	1.40039307171694	0.273894172235407
GENE330X	ucsf_hc.01_1.G217B.00189	MAS5	mitochondrial import protein MAS5	HISTO_AL.Contig317.Fgenesh_Neurospora.87.final_new		I7I48_01217					9.4374250683733e-06	1.08348372567085e-08	1.09648886397741e-11	8.69e-01	0.00247568239226724	0.000317579419192427	0.0309382265747451	3	#17cfbb	1.0	0.605678808604718	0.947195369319375	1.24362590740336	-0.018424656875218482	1.3135020333567	0.474660115021513	0.282807354002856
GENE331X	ucsf_hc.01_1.G217B.07686		hypothetical protein	HISTO_LG.Contig392.Fgenesh_histo.170.final_new	near LTR block	I7I48_03851					0.0326388068723025	0.0149872994896175	1.26949759193908e-05	3.38e-01	0.0225404567142026	0.206924240410385	0.716660672535133	3	#17cfbb	1.0	0.642225508452986	0.730949638315982	1.32573429865829	-0.18389314908052218	1.16579440064466	0.384268998914805	0.144728736303609
GENE332X	ucsf_hc.01_1.G217B.06503		DUF821 domain-containing protein	HISTO_JG.Contig206.Fgenesh_histo.165.final_new		I7I48_05490					0.000140952159301229	3.34266280683229e-05	7.84866216887328e-09	4.37e-03	0.0248876442719643	0.00022968311598233	0.466788980941357	3	#17cfbb	1.0	0.792341269278496	0.881485484216244	1.35191499663766	0.6064328423067936	0.844914012219502	-0.699437517687798	0.164668136005805
GENE333X	ucsf_hc.01_1.G217B.05070		hypothetical protein	HISTO_GL.Contig59.Fgenesh_histo.49.final_new		I7I48_10845					0.00259187468118845	0.000245319484095531	2.02576214664958e-09	2.22e-13	2.5048603340953e-05	0.0667165827007014	0.0621468450592767	3	#17cfbb	1.0	1.5842669289407	1.94498716776765	3.77328724629272	2.2070270120282425	3.1070332448081	-0.933043112548786	1.12379631122257
GENE334X	ucsf_hc.01_1.G217B.11220	SES1	seryl-tRNA synthetase	HISTO_ZU.Contig65.eannot.2038.final_new	near LTR block	I7I48_02930					0.00248518684060049	1.14363721534547e-05	1.05821469256632e-10	9.52e-07	0.000874205115488556	0.00285931736286959	0.0545127285023139	3	#17cfbb	1.0	0.533945262803033	0.851287257628697	1.81067921206328	0.5760705578326204	1.35975360277203	-0.470796349015828	0.344358467275899
GENE335X	ucsf_hc.01_1.G217B.10007		stomatin family protein	HISTO_ZL.Contig658.genewise.55.final_new		I7I48_01407					2.21581349142347e-07	1.32482396326891e-09	7.93397032979662e-12	5.54e-09	0.013990089080077	0.326521964740017	0.0004762768742913	3	#17cfbb	1.0	0.628353470933457	0.8536732320093	1.0063009215554	0.6766384563708454	0.698324425456629	0.0785975398142913	0.368781515588305
GENE336X	ucsf_hc.01_1.G217B.08877		prephenate dehydrogenase	HISTO_ZL.Contig1131.eannot.2129.final_new		I7I48_01816					0.000118229915658679	5.67071368785607e-09	6.25751806473567e-11	5.91e-07	0.011100251627767	0.859881978267044	0.185413527992904	3	#17cfbb	1.0	0.556716382149308	1.12789931738867	1.33986687356755	1.0205242657092577	0.753716056438312	0.0221726821463859	0.189353815179639
GENE337X	ucsf_hc.01_1.G217B.07898		GNAT family acetyltransferase	HISTO_LG.Contig392.fgenesh_plus.54.final_new		I7I48_03637					1.74630976953554e-06	1.90788300771197e-08	6.62653594786891e-09	1.81e-05	0.223588228168976	0.244929786927077	0.000519771284222654	3	#17cfbb	1.0	1.36268846236567	1.77506158492519	1.67745534045858	1.188580500071926	1.14063031292269	-0.301751470533494	1.13095103405003
GENE338X	ucsf_hc.01_1.G217B.02695		PEP phosphonomutase	HISTO_DM.Contig933-snap.109.final_new	near LTR block	I7I48_07864					1.2799812535954e-05	8.46914225155201e-08	3.35778428556689e-11	3.29e-02	0.005099511309184	0.527226407649463	0.000329211419866424	3	#17cfbb	1.0	1.39048792822373	1.90203211624359	2.70724482678306	0.4566178481688108	2.10985569222076	-0.193884256911626	1.3460835183144
GENE339X	ucsf_hc.01_1.G217B.05683		sterigmatocystin biosynthesis P450 monooxygenase StcS	HISTO_GY.Contig460-snap.165.final_new	near LTR block	I7I48_04901					4.5381313049107e-06	4.84896922506034e-07	7.39062300447596e-12	6.97e-01	0.00997290341128904	0.519355339781246	8.02673571555937e-05	3	#17cfbb	1.0	0.741371898198971	0.850885486952146	1.42629041792298	0.08020016213529517	1.16260172983567	-0.0927465998133417	0.753303434023718
GENE340X	ucsf_hc.01_1.G217B.09307		ribonucleoprotein	HISTO_ZL.Contig1161b.eannot.1366.final_new	near LTR block	I7I48_09292	Ryp1_ChIP	Ryp2_ChIP	Ryp3_ChIP		1.33996077643488e-05	3.2865067502848e-07	1.06520882711468e-13	2.34e-01	0.00233627310358338	0.773412198038139	0.000123205474825775	3	#17cfbb	1.0	0.793744962933252	1.01541940978466	2.10330914394037	0.21001952756530234	1.55718402506031	-0.0456206280550306	0.775791403476202
GENE341X	ucsf_hc.01_1.G217B.07579		polyamine transporter 1	HISTO_LF.Contig359.Fgenesh_histo.119.final_new		I7I48_00691					1.49717485390231e-05	1.26981925612143e-06	3.1851805100515e-10	1.13e-03	0.0550974358873474	0.717594923021553	0.000470167958909408	3	#17cfbb	1.0	1.30812297513383	1.52219943475132	2.24291451721603	0.6749010898913522	1.33179314330784	0.108164917062825	1.21764485415232
GENE342X	ucsf_hc.01_1.G217B.02124	TIM22	mitochondrial import inner membrane translocase subunit tim22	HISTO_DF.Contig537.eannot.1362.final_new		I7I48_03347					2.70370839136347e-05	2.72264679940016e-07	8.51043676181555e-11	3.54e-02	0.0197805506488019	0.451624339811413	0.00893362259248851	3	#17cfbb	1.0	0.739863220627402	1.01224644479834	1.45516685938306	0.2367087937818516	0.746968339244425	-0.119139399792376	0.491624566010533
GENE343X	ucsf_hc.01_1.G217B.08032		hypothetical protein	HISTO_LL.Contig1.Fgenesh_histo.10.final_new	in LTR block	I7I48_00052					0.000969478203405914	1.36474672503552e-06	4.73923678388117e-07	2.47e-02	0.0182741138287167	0.0196130523967675	0.00156525705342299	3	#17cfbb	1.0	0.492739894766651	0.838964502336895	0.835293105771041	0.32198871027050857	1.21242464573178	-0.315783059862025	0.540134966029534
GENE344X	ucsf_hc.01_1.G217B.00996		hypothetical protein	HISTO_BP.Contig457.Fgenesh_histo.137.final_new		I7I48_04130					8.36044396110648e-06	3.22314393941623e-08	4.26006826831906e-09	2.95e-07	0.000381435665387959	0.324983861785442	0.000499982814475775	3	#17cfbb	1.0	1.72741044147438	2.414474563528	2.40390445373089	1.3793668707485638	3.44389496253851	-0.333094839440011	1.43308798575362
GENE345X	ucsf_hc.01_1.G217B.02749	QDE2	QDE2 protein	HISTO_DM.Contig933.Fgenesh_Neurospora.42.final_new		I7I48_07810					0.00011702578050552	1.32956473906837e-07	4.2719715134525e-09	9.28e-02	0.00852168715083265	0.0486725173613375	0.00467344567926067	3	#17cfbb	1.0	0.430985166601936	0.685463430781958	0.799259588130852	0.18418247748852384	1.02366103887433	0.159785847611112	0.293007452402915
GENE346X	ucsf_hc.01_1.G217B.00942		tRNA-splicing endonuclease subunit sen34		near LTR block	I7I48_04076					5.33111358958767e-05	3.54093729353258e-07	6.10488858601524e-07	2.35e-02	0.00577752819909281	0.494408696531205	0.0712325897096643	3	#17cfbb	1.0	0.746305317325136	1.05884295697832	0.909713276516255	0.2318737943220624	1.21766599081906	-0.110266800628786	0.337136723808265
GENE347X	ucsf_hc.01_1.G217B.09468		hypothetical protein	HISTO_ZL.Contig1161c-snap.16.final_new		I7I48_09453					3.04211785423594e-06	1.35564149599114e-07	0.00654967750052882	9.00e-04	1.0	0.00738200753749989	0.000624104755017825	3	#17cfbb	1.0	4.82780647099595	5.64573654615526	2.1901259449118	1.3383013221276159		-2.26619846587221	3.53509109900897
GENE348X	ucsf_hc.01_1.G217B.08971		hypothetical protein	HISTO_ZL.Contig1131.Fgenesh_Aspergillus.181.final_new	near LTR block	I7I48_01719					2.9154078206039e-07	1.13334454005484e-09	0.000176452604668933	1.45e-04	3.59908982774114e-05	0.0861890769145725	8.75738107728348e-05	3	#17cfbb	1.0	1.97474455352516	2.67276892604084	1.09188371811772	-1.040060086763456	4.54446577307932	0.574758239189351	1.52105994648818
GENE349X	ucsf_hc.01_1.G217B.02253		class II Aldolase and Adducin N-terminal domain-containing protein			I7I48_07604					5.05726732034874e-05	2.86586454449649e-07	2.07459795718147e-09	8.83e-01	0.000277590534305257	0.0855530667699635	0.00034644668055463	3	#17cfbb	1.0	0.483343221166257	0.695867364475722	0.847644759522289	0.017730568387737032	1.90595382045446	-0.18980160523853	0.527086800426368
GENE350X	ucsf_hc.01_1.G217B.05105		GNAT family acetyltransferase	HISTO_GL.Contig59.Fgenesh_Aspergillus.5.final_new		I7I48_10880					0.000549115247816359	2.44622045294465e-06	0.000554348371869608	3.98e-01	0.000732547197771168	0.228671193276007	0.0873674473315582	3	#17cfbb	1.0	0.669944234207583	1.0250110944041	0.597447512635955	0.11417389009929126	1.84581152513789	-0.228260934066691	0.38560081229363
GENE351X	ucsf_hc.01_1.G217B.04443		hypothetical protein	HISTO_GI.Contig363.Fgenesh_histo.27.final_new		I7I48_00791					2.98729212472881e-05	7.49376457449563e-05	4.76350697366578e-05	5.60e-01	0.00138128424259378	0.0113703832699469	0.270355825044076	3	#17cfbb	1.0	0.752422096750832	0.69135969148173	0.640653030226851	0.09701840594603751	2.05612278949184	0.444037412652472	0.21173811373291
GENE352X	ucsf_hc.01_1.G217B.04781		hypothetical protein	HISTO_GL.Contig285.Fgenesh_histo.28.final_new		I7I48_11093					0.000108606162356388	1.92753946312794e-06	1.69764140863288e-06	2.13e-01	0.000122594596395479	0.132336965317466	0.341475075485018	3	#17cfbb	1.0	0.798806791797441	1.06797445310589	0.961960855932456	-0.25293398631977587	3.2721235524357	0.289546845017846	0.214480451515782
GENE353X	ucsf_hc.01_1.G217B.00820	ERG10	acetyl-coa acetyltransferase	HISTO_BP.Contig457.Fgenesh_histo.68.final_new		I7I48_03952					1.25729051421097e-06	1.32120305678265e-08	4.58761467829993e-09	4.17e-05	0.000102607264133816	0.199716382292556	5.3363802290214e-05	3	#17cfbb	1.0	0.631659802939246	0.807359292043812	0.789520844149054	-0.4050297045966499	2.30142918557578	0.109677636578151	0.507415979183225
GENE354X	ucsf_hc.01_1.G217B.04773		hypothetical protein	HISTO_GL.Contig285.fgenesh_plus.12.final_new		I7I48_11085					0.287041952256725	3.0809797723461e-06	2.2074601556758e-06	6.84e-20	0.0156177712696318	0.0382672905527091	0.0458395275294768	3	#17cfbb	1.0	0.143197777852495	0.747004137090725	0.679135140703522	1.8727400899796083	0.769433491099291	-0.286931191960596	0.330253472588786
GENE355X	ucsf_hc.01_1.G217B.03167		hypothetical protein		near LTR block	I7I48_11952					0.0127392113366341	0.0122114140964754	6.57415934803667e-05	1.86e-18	0.0200444791045744	0.710282547340519	0.254352560277262	3	#17cfbb	1.0	0.87816655071103	0.874767459464707	1.35814244229941	2.9698065317509035	1.46600602061298	-0.148589660066516	0.518656158739156
GENE356X	ucsf_hc.01_1.G217B.05784		uracil permease	HISTO_GY.Contig471.Fgenesh_Neurospora.27.final_new	near LTR block	I7I48_05226					0.00992865630284384	0.00630825864370663	0.00027756885267077	2.24e-22	0.253904870235071	0.00177927870038703	0.00818666410253191	3	#17cfbb	1.0	0.576660194083785	0.608575742702989	0.770517684207383	2.076863692261648	0.36278709975735	-0.755491406010981	0.745332875212769
GENE357X	ucsf_hc.01_1.G217B.07742		hypothetical protein	HISTO_LG.Contig392.eannot.1814.final_new		I7I48_03795					0.000274462962044997	2.46329901310994e-06	0.0259326157067615	1.66e-17	0.0134317363267161	0.000188544567182954	0.00335966294570938	3	#17cfbb	1.0	1.26315271772274	1.76963320984007	0.651185691575177	3.1401780992195736	1.17694478432962	-1.21255059807481	1.07965688611646
GENE358X	ucsf_hc.01_1.G217B.08903		hypothetical protein	HISTO_ZL.Contig1131.eannot.2137.final_new		I7I48_01790					0.958097597820757	0.00695410568322923	7.8715357005247e-07	4.67e-18	4.51976611574141e-05	1.03530370124273e-05	0.902849979172047	3	#17cfbb	1.0	-0.015943067402695	0.64377404210609	1.27061618756942	4.1568787356357895	3.24889996657999	-1.13301616215318	0.0441876851134193
GENE359X	ucsf_hc.01_1.G217B.10957		NAD binding oxidoreductase	HISTO_ZT.Contig181.genewise.118.final_new		I7I48_06419					0.368672502084605	0.0238091597603799	0.0295076376889595	1.12e-16	0.000170801933984666	0.740955280600695	0.0218442516979016	3	#17cfbb	1.0	0.592307366030323	1.35568195717407	1.19938093917733	5.124232035077101	4.53439239628456	-0.214730617493102	1.55867324503748
GENE360X	ucsf_hc.01_1.G217B.07760		hypothetical protein			I7I48_03777					3.70867030682789e-06	3.33667524100574e-06	8.10333758331285e-10	1.05e-18	0.0229143313856681	0.196008615550226	0.0025456698266848	3	#17cfbb	1.0	1.20240831911892	1.1845427162561	1.73846776772337	2.0923256386172824	0.991241281366424	-0.295294985623403	0.839759557613082
GENE361X	ucsf_hc.01_1.G217B.09293		acyl-CoA dehydrogenase	HISTO_ZL.Contig1161b.Fgenesh_Aspergillus.99.final_new	near LTR block	I7I48_09278	Ryp1_ChIP		Ryp3_ChIP		4.3177753730609e-05	8.74055262835605e-07	7.07402264941334e-10	1.27e-17	0.0283451907123748	0.163937948728325	0.0111625639030949	3	#17cfbb	1.0	0.734761571507119	0.963699738837594	1.3020301618505	1.737264514636206	0.845802744244143	0.246155376076569	0.515026924984385
GENE362X	ucsf_hc.01_1.G217B.11122		leptomycin B resistance protein	HISTO_ZU.Contig65.Fgenesh_Aspergillus.250.final_new		I7I48_02832					0.0302061659752364	0.0427134357942785	6.29985503347931e-05	7.44e-09	0.0251102829397923	0.680422127224175	0.00916502391326245	3	#17cfbb	1.0	0.739940393556632	0.68895878966813	1.3425979652273	1.6584271465463052	0.899463653045824	0.108735790298521	0.807408618894832
GENE363X	ucsf_hc.01_1.G217B.01021		glycolipid 2-alpha-mannosyltransferase	HISTO_BP.Contig457.Fgenesh_histo.217.final_new		I7I48_04154					0.00105618669545474	1.68770718290941e-08	3.07202671586767e-13	5.57e-23	0.00612181871998675	0.336639627587485	0.00659907083837497	3	#17cfbb	1.0	0.294895890812815	0.686939536375015	1.27585021335143	1.399095058968115	0.872455115470742	0.0704771296999054	0.250919585243067
GENE364X	ucsf_hc.01_1.G217B.11413		glyoxalase, conidia-enriched transcript	HISTO_ZU.Contig65.Fgenesh_histo.143.final_new	in LTR block	I7I48_03125					4.03677891423125e-05	0.000588844877492877	1.04050427148755e-10	8.89e-13	0.000624226120057424	0.47559046775373	0.0418455393322305	3	#17cfbb	1.0	0.830403033434287	0.648078798284233	1.62239822021873	2.025081755578536	1.69109525212082	-0.118340547419042	0.392349134746603
GENE365X	ucsf_hc.01_1.G217B.05248		MARVEL superfamily domain-containing protein	HISTO_GX.Contig297.Fgenesh_histo.5.final_new		I7I48_10206					0.00353062892701828	0.000200141432212531	2.54351527420464e-10	1.19e-12	0.00788959197013738	0.0115965849496673	0.00119086571600404	3	#17cfbb	1.0	0.52514126782879	0.703919201531201	1.52907352623727	1.2833049222432613	1.07779731723437	-0.378164192705248	0.606349156765919
GENE366X	ucsf_hc.01_1.G217B.03606		von Willebrand RING finger domain-containing protein	HISTO_EA.Contig33.Fgenesh_histo.39.final_new		I7I48_04770					1.22833477313891e-06	8.24111334329801e-06	3.3949893062117e-14	3.27e-08	0.000381995856253939	0.0177160969811287	1.16705427257332e-05	3	#17cfbb	1.0	0.983080299650827	0.840639783762139	2.29155076910091	1.2391284859650973	1.81322971368994	0.362797385120541	0.895414680350918
GENE367X	ucsf_hc.01_1.G217B.03221		C6 transcription factor	HISTO_DY.Contig31.Fgenesh_Aspergillus.1.final_new	near LTR block	I7I48_03467					7.21121213435039e-05	5.81882922710141e-05	3.30578924487347e-12	2.18e-09	0.0139237130380932	0.00231266516964158	0.0691045977766448	3	#17cfbb	1.0	0.646363377528702	0.652559081870123	1.62427161856235	0.934191363237421	0.844132654047576	0.480542235498354	0.296914983160671
GENE368X	ucsf_hc.01_1.G217B.09488		no significant blast hit	HISTO_ZL.Contig1161c.Fgenesh_histo.134.final_new		I7I48_09473	Ryp1_ChIP				0.000397849214066219	5.32720701150304e-05	3.73786786877064e-11	2.29e-15	0.00511105631260682	0.75041882161427	0.10749107852545	3	#17cfbb	1.0	0.937120118723915	1.10330278426825	2.33829387155904	1.6105205471780777	1.43907693490246	0.0866880419458922	0.477817256347735
GENE369X	ucsf_hc.01_1.G217B.03384	MET3	sulfate adenylyltransferase	HISTO_EA.Contig33.eannot.1696.final_new		I7I48_04547					0.240157605370476	0.0101588885750378	0.000124421831037495	3.11e-11	0.0432089502789637	0.0723034186478547	0.0609197346283093	3	#17cfbb	1.0	0.593111296470458	1.26927909634018	2.11058878841176	1.8612040765840092	1.65435586595359	0.838789454513467	1.05356616814439
GENE370X	ucsf_hc.01_1.G217B.02242		DUF1348 domain-containing protein	HISTO_DM.Contig93.fgenesh_plus.122.final_new		I7I48_07615					2.04606893287586e-05	4.16040529090679e-07	7.52712765245707e-12	1.20e-13	0.00350122533225251	0.00330104289904647	0.000224267155244074	3	#17cfbb	1.0	0.776541775112094	1.00930966652806	1.69651845193849	1.5547538435627586	1.32604090459661	0.553795989792512	0.79515687028471
GENE371X	ucsf_hc.01_1.G217B.06280		hypothetical protein	HISTO_IAH.Contig38.Fgenesh_histo.1.final_new		I7I48_09976					0.000746129844142051	8.3607584590537e-05	9.4778758250711e-08	7.00e-06	1.0	0.0351912311298078	0.0513582846823987	3	#17cfbb	1.0	0.660685137886407	0.801266518455995	1.14513262329817	1.0627203522872417		0.46622231250547	0.459459093325166
GENE372X	ucsf_hc.01_1.G217B.00700		methyltransferase	HISTO_BI.Contig285-snap.13.final_new	near LTR block	I7I48_12159					0.207993427611071	0.00470908937345573	0.00164983060396896	8.38e-09	1.0	0.853408777506225	0.466420909237333	3	#17cfbb	1.0	0.28326167548303	0.630286659631178	0.645478662419582	1.1140799085328685		0.044979415170384	0.211460928766297
GENE373X	ucsf_hc.01_1.G217B.05436	LSG1	large subunit GTPase	HISTO_GY.Contig460.Fgenesh_Aspergillus.57.final_new		I7I48_05150					0.000267785479623749	3.17204254822867e-08	4.97092249560308e-09	2.81e-21	0.00171331217394158	0.0193312858007561	0.0397209764556732	3	#17cfbb	1.0	0.350205111102091	0.684794282175877	0.676638025006628	1.3369176373997511	1.13598303403577	0.210588623078651	0.210413385763599
GENE374X	ucsf_hc.01_1.G217B.00251		hypothetical protein			I7I48_01154					4.98423294055153e-06	4.66319521466122e-06	6.0438345774718e-09	5.07e-19	0.000627498719190858	0.00426092937346504	0.0257845799435246	3	#17cfbb	1.0	0.724905650993948	0.713739945404536	0.969648401652356	1.8536807082156388	1.81881974251833	0.454919422530349	0.374938722665831
GENE375X	ucsf_hc.01_1.G217B.09820		hypothetical protein			I7I48_06755					2.81778506891802e-05	0.000338756859282054	3.05431773018365e-06	1.83e-11	0.0013247219513204	0.00745861960308535	0.00156525705342299	3	#17cfbb	1.0	0.770894318564753	0.616730375711658	0.799166909564796	1.6457934673124233	1.77030487272831	0.507367379369168	0.661909695412698
GENE376X	ucsf_hc.01_1.G217B.10655		no significant blast hit	HISTO_ZT.Contig174.Fgenesh_histo.81.final_new		I7I48_05923				Ryp4_ChIP	8.10850568216256e-07	7.15157320482955e-08	0.000280923119929409	6.28e-12	0.0164744002011392	0.0795688852838821	0.000437017362103591	3	#17cfbb	1.0	1.05656333031239	1.20509414044181	0.590849310392548	1.8863557037173133	1.2905153227511	0.304337229618189	0.746421349054991
GENE377X	ucsf_hc.01_1.G217B.02596		hypothetical protein			I7I48_07964					0.095299603396224	0.0333102260598238	0.0443545347301608	1.0	0.0472021381088007	0.585402492394476	0.0278579274084518	3	#17cfbb	1.0	0.96354487651286	1.2003083116921	1.02714399668579		1.69403818768958	0.340282440175666	1.40146795308598
GENE378X	ucsf_hc.01_1.G217B.12184		hypothetical protein			I7I48_11845					6.59744456610207e-05	0.000176517011621556	2.26332411248301e-08	1.23e-05	0.00115168046694675	0.0512188726703413	0.452452089879866	3	#17cfbb	1.0	1.30262370768465	1.17809339299697	1.9399867591491	1.1488816438737162	3.28995327315431	0.675143292928484	0.29096073784645
GENE379X	ucsf_hc.01_1.G217B.00949		hypothetical protein	HISTO_BP.Contig457.Fgenesh_histo.50.final_new	near LTR block	I7I48_04083					1.49447613776535e-05	1.29593039677303e-08	4.9434015419579e-12	2.16e-09	9.08653009633407e-05	0.000407531303548633	0.00874639511382282	3	#17cfbb	1.0	0.573280260862906	0.919959357801729	1.26076441504893	1.0123716422887055	2.28984375141591	0.464150911353562	0.352469347025442
GENE380X	ucsf_hc.01_1.G217B.01340		ankyrin repeat protein	HISTO_BP.Contig459.Fgenesh_histo.34.final_new	near LTR block	I7I48_04473					0.000113381630303912	5.39361943453297e-06	2.95770998563439e-08	7.17e-13	0.000473935922580981	0.0163752555291954	0.0691258115147232	3	#17cfbb	1.0	0.744438738563622	0.932062431134608	1.15624775203406	1.3339989647453945	2.23886502209576	0.462016198309319	0.374490404988965
GENE381X	ucsf_hc.01_1.G217B.12048		hypothetical protein	HISTO_ZZ.Contig127b-snap.112.final_new		I7I48_11708					1.71326512713612e-05	1.9225464617234e-07	9.80586836336739e-09	8.43e-13	2.66502908453155e-05	0.0787469404712451	0.0341890084523461	3	#17cfbb	1.0	1.0795826183823	1.44110928007576	1.52659264180504	1.8334302899789816	3.12569543388271	0.402097542964793	0.52999519084286
GENE382X	ucsf_hc.01_1.G217B.02915		ATP-citrate synthase subunit 1	HISTO_DM.Contig940.eannot.1234.final_new		I7I48_08134					9.33994796401859e-05	2.36913749648258e-06	8.92587646425797e-09	5.90e-04	0.000329263001172767	0.231614601564796	4.62670233093077e-05	3	#17cfbb	1.0	0.490182874033179	0.615000630953846	0.848638596932847	0.7556537234298656	1.90208083011007	0.108684630204991	0.565998998360657
GENE383X	ucsf_hc.01_1.G217B.05239		hypothetical protein	HISTO_GX.Contig297.Fgenesh_histo.126.final_new	near LTR block	I7I48_10215					0.000111930465955218	5.56145327955608e-08	1.174023775983e-06	3.31e-08	0.000209281714349943	0.0105585155882576	0.0010624085608907	3	#17cfbb	1.0	0.680189294592884	1.16307732068668	0.846694910910248	0.8608353167541417	1.70130519489627	0.40957939858377	0.604171383432339
GENE384X	ucsf_hc.01_1.G217B.03406		hypothetical protein	HISTO_EA.Contig33.Fgenesh_histo.126.final_new		I7I48_04569					0.000168399436658297	5.21347946940235e-08	1.34846275994445e-06	1.67e-09	0.00313187090770913	0.00538055833642171	0.0218769268478785	3	#17cfbb	1.0	0.695271174850145	1.22966478261978	0.886351987700865	0.8183089626725203	1.97041826022346	0.524639609963793	0.452565626288494
GENE385X	ucsf_hc.01_1.G217B.10092		no significant blast hit	HISTO_ZT.Contig1089.eannot.1584.final_new	transposon	I7I48_06339					1.52664078392764e-08	1.22520111474296e-09	4.69406538119839e-06	9.77e-09	0.00451541616345642	0.399430790861906	0.000232299359210494	3	#17cfbb	1.0	1.03778712623317	1.18073626914797	0.607929973648584	1.0183264491591095	1.42238469933152	-0.109836954398042	0.631710590387005
GENE386X	ucsf_hc.01_1.G217B.11590		DUF221 domain-containing protein	HISTO_ZY.Contig518.Fgenesh_histo.61.final_new	near LTR block	I7I48_10484					3.47582063094927e-08	4.02325094590483e-08	3.65326172294197e-09	3.52e-09	0.00016174199259891	0.484806236845408	4.29197419523652e-05	3	#17cfbb	1.0	1.4912863849805	1.42159411960546	1.44565321481615	1.313126050997777	2.08980337543659	0.145210738546262	1.09731207382728
GENE387X	ucsf_hc.01_1.G217B.10388		hypothetical protein	HISTO_ZT.Contig1128f-snap.17.final_new		I7I48_05856					1.16697796084759e-05	2.63316058047374e-07	7.09703641935754e-11	1.28e-16	0.00156571913342602	0.0537475048743406	0.00357202722791193	3	#17cfbb	1.0	1.08166290218528	1.37374403239407	1.94755724605722	2.238736723607632	2.75023188500237	0.42150719462913	0.711463424660221
GENE388X	ucsf_hc.01_1.G217B.07855	SOD1	copper-zinc superoxide dismutase	HISTO_LG.Contig392.eannot.1727.final_new		I7I48_03681	Ryp1_ChIP	Ryp2_ChIP	Ryp3_ChIP		9.29644551887322e-06	4.86363195292659e-08	1.08728242324006e-10	2.71e-06	0.000203496252830752	0.0087469492426809	1.20503350409743e-05	3	#17cfbb	1.0	0.800792851310337	1.10159178865225	1.51520431125845	1.1798850719307141	2.03864030783934	0.325231745263483	0.857603070351898
GENE389X	ucsf_hc.01_1.G217B.07595		hypothetical protein	HISTO_LF.Contig359.Fgenesh_histo.152.final_new		I7I48_00707					3.92900355566868e-06	2.25509449034374e-08	9.39426445709064e-12	1.14e-12	0.000339308053689652	0.0193667686586256	0.00224308426346933	3	#17cfbb	1.0	0.707188947336041	0.980554827994187	1.36758415897815	0.964545451270179	1.66528351283958	0.320546694248421	0.484226257764126
GENE390X	ucsf_hc.01_1.G217B.03104		RNA polymerase subunit RPO26	HISTO_DU.Contig190.eannot.1233.final_new		I7I48_12087					7.78963852088945e-05	3.04510262817336e-06	6.76317272857203e-06	2.79e-12	0.01247162318198	0.0220713594012684	0.0049655969875108	3	#17cfbb	1.0	0.614455271740099	0.775688995722982	0.656881090759006	1.0126579162881677	1.01824834358859	0.355667891887959	0.492482952935683
GENE391X	ucsf_hc.01_1.G217B.04462		DnaJ domain-containing protein	HISTO_GI.Contig363-snap.15.final_new	near LTR block	I7I48_00810					0.000106368642415613	1.05162623590288e-06	2.28487703167576e-07	5.36e-10	0.0315227133034546	0.689256332897097	0.00219921021350036	3	#17cfbb	1.0	0.431621358140703	0.602141144864136	0.604154515062413	0.8659556894174645	0.829105661099234	0.0395742527101053	0.366248625020043
GENE392X	ucsf_hc.01_1.G217B.09254		DNA binding/ligand-dependent nuclear receptor	HISTO_ZL.Contig1161a.Fgenesh_Aspergillus.26.final_new		I7I48_09239					0.000322499528411519	7.54720385171643e-08	1.24415177361616e-08	1.48e-16	6.11066151122365e-06	0.0748816097583137	8.77151337582418e-06	3	#17cfbb	1.0	2.03924442526258	3.77886005041683	3.92229896283956	4.98715313407509	5.3080833135069	1.02654689779238	3.08295360291572
GENE393X	ucsf_hc.01_1.G217B.12100		aminotransferase	HISTO_ZZ.Contig127c.eannot.1539.final_new		I7I48_11761					1.55784389369759e-05	3.31688535003215e-08	9.3359204958867e-11	3.91e-03	0.0202736466693275	0.000159227008361789	0.000796092067126564	3	#17cfbb	1.0	0.461416308300367	0.687788505100505	0.912191099543745	0.2195834114602533	0.64278386419353	0.360732784106623	0.359552026898952
GENE394X	ucsf_hc.01_1.G217B.11111		pyridoxine biosynthesis protein pyroA	HISTO_ZU.Contig65.eannot.2126.final_new	near LTR block	I7I48_02821					0.000127691335961117	2.0213362162481e-07	1.58774712604796e-05	1.55e-02	0.0358646923085248	0.220573283583974	0.00218780993728069	3	#17cfbb	1.0	0.982946143644262	1.55737756107587	1.03466043677443	0.3849678806490734	1.17620710234521	0.236446452958441	0.808353102699574
GENE395X	ucsf_hc.01_1.G217B.05056		hypothetical protein	HISTO_GL.Contig59.Fgenesh_histo.37.final_new	near LTR block	I7I48_10831					0.00914977689274656	0.00107113005884661	0.00424235605381832	1.65e-03	0.168836748874662	0.200312873285608	0.469258921461008	3	#17cfbb	1.0	2.01202833860757	2.50158106711246	1.99549811745128	1.3847340157237598	1.22595640068205	1.04578207596622	0.649649382570704
GENE396X	ucsf_hc.01_1.G217B.01736		hypothetical protein			I7I48_08428					0.000422835531912006	2.94267244285796e-05	5.84845374980195e-05	5.81e-03	1.0	0.161210070684229	0.0621476061287126	3	#17cfbb	1.0	1.32954129160657	1.63187646817616	1.403967904486	0.9990950383325766		0.506534994823057	0.705871069098363
GENE397X	ucsf_hc.01_1.G217B.07071		isoflavone reductase	HISTO_KF.Contig601.Fgenesh_histo.35.final_new		I7I48_02323					0.000426423865588805	1.31684528579486e-06	0.00104534623477319	1.76e-02	0.321197502870139	0.0925711223681713	0.0193887780327144	3	#17cfbb	1.0	0.812270378082625	1.2713677782586	0.658118358451989	0.6522571813153258	0.566093269412175	0.399712630276447	0.612849831987124
GENE398X	ucsf_hc.01_1.G217B.02127		hypothetical protein	HISTO_DF.Contig537.Fgenesh_histo.127.final_new		I7I48_03350					0.321647305834261	0.0139414650999797	0.00129050878552932	6.02e-03	0.000378409003727694	0.714352297475192	0.581681050847229	3	#17cfbb	1.0	0.866673852410649	1.93574358099353	2.38316795361291	0.8224712931157871	-3.40666222139119	-0.297742868003536	0.555263373187977
GENE399X	ucsf_hc.01_1.G217B.07327		endoglucanase	HISTO_LF.Contig359.Fgenesh_histo.231.final_new		I7I48_00436					2.41769565891214e-05	3.49775788703192e-09	9.85626779552318e-14	8.67e-10	0.00120468815438823	0.717594923021553	0.00245236845378847	3	#17cfbb	1.0	1.59179442385207	2.9842131699002	5.88436968351947	1.991507802505354	-4.23188436417555	-0.120948527425241	1.16964717281125
GENE400X	ucsf_hc.01_1.G217B.04474		hypothetical protein		in LTR block	I7I48_00823					0.325967143584049	0.00335838099664066	0.0152629951599764	2.42e-04	0.183138306379672	0.45311894242033	0.0727398247456675	3	#17cfbb	1.0	0.458826161234677	1.31245606270554	0.967404920402363	1.5692352663212097	-4.11103905332672	-0.314599124485947	0.847276023595164
GENE401X	ucsf_hc.01_1.G217B.00702		hypothetical protein	HISTO_BI.Contig285.Fgenesh_Aspergillus.5.final_new	near LTR block	I7I48_12157	Ryp1_ChIP				2.44941266901358e-05	0.00726778046154804	1.93275781341537e-07	9.58e-08	0.00110997493809923	0.000714641769220786	2.05121373127508e-05	3	#17cfbb	1.0	0.727960481827453	0.407583018769986	0.892595626847908	1.3859401372106352	-1.64105625616747	0.558235705099889	0.837001736495372
GENE402X	ucsf_hc.01_1.G217B.08195		hypothetical protein		near LTR block	I7I48_02246					3.70867030682789e-06	0.00152188023579194	0.000223039160928882	2.38e-07	0.0011620641893347	0.703411205403035	0.00219189563406185	3	#17cfbb	1.0	1.09056749003587	0.643849456966965	0.696704443025601	1.6728877892972096	-2.22582106025248	-0.0826650433094613	0.77419761913246
GENE403X	ucsf_hc.01_1.G217B.07717		hypothetical protein			I7I48_03820					0.129965420913434	0.0309467796821528	0.0366075957559582	1.19e-08	0.00735197304442714	4.47819754738628e-05	0.498448533351831	3	#17cfbb	1.0	-0.569797039530768	0.70266649962381	0.608556339620916	1.5545484301927432	-2.68257856249231	-1.59106612946489	-0.350074531497759
GENE404X	ucsf_hc.01_1.G217B.02752		hypothetical protein			I7I48_07807					0.000444772965626132	0.00870884634921618	1.18648928868545e-10	1.14e-02	0.11902494464155	2.55489075803784e-05	0.00337185001501646	3	#17cfbb	1.0	1.01471750629418	0.721414085140647	2.39510519973804	0.7160109669272495	0.67193947657361	-1.48732277779395	1.13095348287989
GENE405X	ucsf_hc.01_1.G217B.00231		FluG domain protein, 2nd best blastp hit to FluG			I7I48_01175					0.0425118189709672	0.0790797852596809	2.8808751100013e-05	1.04e-06	0.00659681682114256	1.69723271124225e-07	0.165504648537976	3	#17cfbb	1.0	0.713563898469671	0.61624780047587	1.44986857661525	1.076296414609078	1.42555878712034	-2.57329542612759	0.671292286236872
GENE406X	ucsf_hc.01_1.G217B.05677		retinoblastoma-binding protein	HISTO_GY.Contig460.eannot.1738.final_new	near LTR block	I7I48_04907					0.101029041545587	0.000143018598568045	1.21657719061843e-08	2.33e-19	0.534250127639638	1.07532549383275e-05	0.173373510870011	3	#17cfbb	1.0	0.277746656075188	0.705831858612117	1.27253926005116	1.3242826679700828	-0.171992570633823	-0.877842493817246	0.27583704702757
GENE407X	ucsf_hc.01_1.G217B.07389		SET domain-containing protein	HISTO_LF.Contig359.Fgenesh_histo.298.final_new		I7I48_00499					0.000388733221168124	5.48109203142339e-07	1.35699217515087e-14	1.64e-08	0.207624389274608	9.00399619924447e-07	0.114549328387857	3	#17cfbb	1.0	0.831828649041301	1.35489317203867	3.18124646377783	2.0490857729456344	0.450060956999054	-1.3101854097931	0.41437365608479
GENE408X	ucsf_hc.01_1.G217B.12270		hypothetical protein		near LTR block	I7I48_11329					0.0666001428898722	0.000316493365245727	3.75661974933984e-05	4.67e-12	0.27118454904094	1.15789488531259e-06	0.0823990082688029	3	#17cfbb	1.0	0.374811779447933	0.784340050821116	0.839238342170573	1.3924376285418394	-0.540385724987217	-1.2331907741048	0.433601884963371
GENE409X	ucsf_hc.01_1.G217B.08868		hypothetical protein			I7I48_01825					0.353940289806522	0.037925300006372	0.00116310445612633	6.01e-03	0.325505542365466	0.00104403753307265	0.145643626543158	3	#17cfbb	1.0	0.755817026615786	1.55145574219893	2.24695546960388	1.058185576789263	-0.831127240758511	-2.47359489452192	-1.72634840099171
GENE410X	ucsf_hc.01_1.G217B.10770		hypothetical protein	HISTO_ZT.Contig181.Fgenesh_Neurospora.47.final_new		I7I48_06607					0.240172079712825	0.00365472218945961	3.16045929918847e-05	1.24e-06	0.371191579992494	4.31735517600682e-05	0.464230903491875	3	#17cfbb	1.0	0.34533260894247	0.845079456724339	1.17885791568007	1.0304651245222076	-0.559768616149909	-1.3099993459987	-0.302248249617707
GENE411X	ucsf_hc.01_1.G217B.08832		NmrA family transcriptional regulator	HISTO_ZL.Contig1131.eannot.2111.final_new		I7I48_01862					6.11276501122129e-06	0.000111903996645657	3.32076968626224e-10	9.06e-07	0.0663383027865247	0.501373235486736	0.000884241099701194	3	#17cfbb	1.0	1.90646378472836	1.40927536861068	3.36586132512962	1.8795840570015234	-0.689972942480471	0.291024064647954	1.58607823692288
GENE412X	ucsf_hc.01_1.G217B.01012		pentatricopeptide repeat protein	HISTO_BP.Contig457.eannot.1744.final_new		I7I48_04145					0.00117785210672285	0.000395733631591676	1.39866410737341e-10	5.30e-04	0.5625196605189	0.237995725228855	0.00154377515232558	3	#17cfbb	1.0	0.80405500039782	0.890067751355481	2.09836520318229	1.13570312499757	-0.23334113569271	0.243818419052131	0.771176768935649
GENE413X	ucsf_hc.01_1.G217B.09647		sugar transporter	HISTO_ZL.Contig1161d-snap.17.final_new		I7I48_09632	Ryp1_ChIP		Ryp3_ChIP		1.52664078392764e-08	0.00130027614580333	3.40809652231021e-16	4.55e-05	0.554088940611571	0.00395189541186661	0.000458041148174596	3	#17cfbb	1.0	1.12014434926056	0.456268227461967	2.6077689482216	0.9946960578008999	0.210525742389266	0.480568718246863	0.66639850030104
GENE414X	ucsf_hc.01_1.G217B.05906		hypothetical protein			I7I48_07269					0.000303007191381746	0.000989211465889987	2.2691367527946e-08	3.50e-04	0.956799706852369	0.0575543361118579	0.0135741493939307	3	#17cfbb	1.0	0.881965704831808	0.781768718344427	1.50837269880915	0.6600731969074768	-0.0315643369700767	-0.468339547691066	0.727000300598511
GENE415X	ucsf_hc.01_1.G217B.09487		hypothetical protein	HISTO_ZL.Contig1161c.Fgenesh_histo.133.final_new		I7I48_09472					0.00109368656590138	0.000125042483452266	3.71857206825788e-10	2.04e-07	0.822248450085452	0.988986301107193	0.35118844995276	3	#17cfbb	1.0	0.820939553540529	0.999017915119354	2.00248292027824	1.0251679926281423	0.103216130720663	0.00431759018192057	0.304879169492188
GENE416X	ucsf_hc.01_1.G217B.09894		hypothetical protein		near LTR block	I7I48_01524					0.00650032776666888	1.95896731434442e-05	8.0420785457863e-11	2.53e-10	0.254051372436432	0.0344893588316613	0.0169500457982168	3	#17cfbb	1.0	0.670094629782634	1.16153171631745	2.18833079170933	0.8302912926625823	0.275801778316053	-0.440181355723636	0.594856001508277
GENE417X	ucsf_hc.01_1.G217B.08776		FAD binding domain-containing protein	HISTO_ZL.Contig1131.eannot.2066.final_new		I7I48_01916					1.10377712658743e-05	0.000598034675944349	1.60563362775142e-11	1.48e-04	0.484591172235854	0.083280476137171	0.036481985815388	3	#17cfbb	1.0	0.721805155249445	0.495744355389754	1.51022512935336	0.6221316473279273	0.309983940952009	-0.247538836131008	0.358510024614767
GENE418X	ucsf_hc.01_1.G217B.06283		hypothetical protein		in LTR block	I7I48_10627					0.0747232313324684	0.000706206644499711	0.000295394607989049	6.83e-04	0.879406214023249	0.942765855302582	0.145932036925174	3	#17cfbb	1.0	0.888814288975523	1.69720322915403	1.67117154042226	1.777330145039913	0.282156067739937	0.0377365207084864	0.791141507702882
GENE419X	ucsf_hc.01_1.G217B.00985		hypothetical protein	HISTO_BP.Contig457.Fgenesh_histo.108.final_new	near LTR block	I7I48_04119					0.000361895395638123	5.148254918635e-05	2.66125257187115e-10	3.04e-08	0.358341357338807	0.00682161341504177	0.00581875924374782	3	#17cfbb	1.0	0.696396893665979	0.818765005016826	1.56638166412351	0.969126597223248	0.295878662062544	0.563431352886715	0.609345327193082
GENE420X	ucsf_hc.01_1.G217B.01138	MET5	sulfite reductase beta subunit	HISTO_BP.Contig459.Fgenesh_histo.75.final_new		I7I48_04270					0.0511246908614838	0.0011617705528679	1.39941571816611e-05	1.11e-18	0.0258243995131271	0.594993177273864	0.096079755205125	3	#17cfbb	1.0	1.09155776581868	1.88161793147039	2.82882100544109	1.8929256683796394	0.840766791013302	0.308008120708219	1.04175437489771
GENE421X	ucsf_hc.01_1.G217B.10009		hypothetical protein	HISTO_ZL.Contig658.Fgenesh_histo.43.final_new		I7I48_01405					0.000116148547396156	0.001043806604461	1.80093853059331e-10	2.39e-11	0.993134009346555	0.0200873069846442	0.0351814126078735	3	#17cfbb	1.0	0.633718961853182	0.508619947966117	1.3394714187702	1.2922587680412632	0.00349363567208361	0.419219683791875	0.412586106260826
GENE422X	ucsf_hc.01_1.G217B.06626		BAG domain-containing protein	HISTO_JG.Contig207-snap.4.final_new	near LTR block	I7I48_05811					7.1798348418195e-07	1.1666924214049e-08	1.19608613809699e-10	4.79e-07	0.732936201873207	0.000295632439201508	0.00230027875840947	3	#17cfbb	1.0	0.613317869133871	0.788235467936402	0.895372113395513	1.0450390794379516	-0.10616505733522	0.367136141821852	0.327668220157918
GENE423X	ucsf_hc.01_1.G217B.10387		hypothetical protein	HISTO_ZT.Contig1128f.Fgenesh_histo.10.final_new		I7I48_05857					7.33391819950474e-05	0.000314903248529029	3.55453527315584e-06	2.30e-05	0.770175048041869	0.00626487927658352	0.0024779022146219	3	#17cfbb	1.0	0.625445769558826	0.544568969702509	0.694698815508289	0.752951535116502	0.117652142401391	0.445816164832297	0.544418727170424
GENE424X	ucsf_hc.01_1.G217B.07616		nitrogen permease reactivator protein	HISTO_LF.Contig359-snap.221.final_new		I7I48_00729					4.11533725247032e-07	8.5842568022604e-09	1.14758753469605e-09	5.59e-08	0.763761316346434	8.09053013265313e-05	4.62670233093077e-05	3	#17cfbb	1.0	0.716294826311157	0.893191659397274	0.887154550277068	0.6752268234587467	0.101318418176388	0.442936356902276	0.542685206659326
GENE425X	ucsf_hc.01_1.G217B.11669		F-box domain-containing protein, conidia-enriched transcript	HISTO_ZY.Contig571f.Fgenesh_histo.26.final_new		I7I48_10347	Ryp1_ChIP				0.0260964168333598	1.32595386480667e-05	2.716312723639e-06	1.85e-09	0.0227339177344553	0.0341708011019966	0.171746059940997	3	#17cfbb	1.0	0.279061067012205	0.637289751002784	0.633912343362291	1.597942811461713	-0.842432484339693	-0.246493469092815	0.190595877847504
GENE426X	ucsf_hc.01_1.G217B.11210		hypothetical protein	HISTO_ZU.Contig65.Fgenesh_histo.237.final_new	near LTR block	I7I48_02920	Ryp1_ChIP		Ryp3_ChIP	Ryp4_ChIP	0.0751281438862517	0.0103469662659332	0.0376796906919869	3.75e-11	0.50587774962798	0.431170948897116	0.32052948949581	3	#17cfbb	1.0	0.754178892541163	1.06483248335595	0.782811284587053	2.6420345055939873	-0.527556728949901	0.353545325082433	0.496561775846684
GENE427X	ucsf_hc.01_1.G217B.01770		hypothetical protein			I7I48_08394					0.00116242401149572	1.77917114248316e-05	0.000158227261750047	2.41e-11	0.101951562754865	0.499838326715432	0.126579045789421	3	#17cfbb	1.0	1.44992555146808	2.03199867250374	1.56022732901386	2.5712735464624146	-0.928519425138323	-0.27970965870071	0.716646197912987
GENE428X	ucsf_hc.01_1.G217B.09665		NSIG domain-containing protein	HISTO_ZL.Contig1161d.Fgenesh_histo.26.final_new		I7I48_09650					0.00801692527652594	1.45596762694471e-05	9.14574439691876e-09	4.73e-12	0.216430994429048	0.471860752868702	0.0468448519799932	3	#17cfbb	1.0	0.446332909461363	0.826258145393219	1.17907809580441	1.22868858367497	-0.813738651386587	-0.112320610688976	0.360939748301812
GENE429X	ucsf_hc.01_1.G217B.03391	MET16	phosphoadenosine phosphosulfate reductase	HISTO_EA.Contig33.eannot.1524.final_new		I7I48_04554					0.168993667231734	0.0313426559492847	0.0103583703217229	2.42e-08	0.0202385745676576	0.0952564263143624	0.245110812623764	3	#17cfbb	1.0	1.15520427647913	1.73193599061176	2.05542579919901	1.829551107137622	-1.31793637664355	1.3626979966856	1.08382066717202
GENE430X	ucsf_hc.01_1.G217B.09667		hypothetical protein			I7I48_09652					0.00673780746614369	7.00297697821582e-05	1.7265948662612e-07	1.30e-07	0.222649698810753	0.00569202498213229	0.337528120705409	3	#17cfbb	1.0	0.411579399921917	0.658848548737594	0.895092903483341	0.8845149143875275	-0.409667521455149	0.423450968933122	0.163106350490755
GENE431X	ucsf_hc.01_1.G217B.03556		hypothetical protein			I7I48_04720					0.0113844591164137	0.00351712460445912	7.84874699615322e-05	1.29e-04	0.279241461809478	0.00900852705992421	0.000232299359210494	3	#17cfbb	1.0	0.556327615002199	0.648001218362744	0.845356927974244	0.7437294039775616	-0.368656868394197	0.544998217457631	0.888260948154316
GENE432X	ucsf_hc.01_1.G217B.00912	SRE1	siderophore transcription factor SreA	HISTO_BP.Contig457.Fgenesh_histo.216.final_new		I7I48_04045					0.00221182229559889	0.000826719022868373	0.0102789275273674	1.17e-03	0.0499936892331598	0.0974281677409262	0.000413722102626362	3	#17cfbb	1.0	0.934972650306733	1.02563984718641	0.689059275413545	0.7166857366684106	-0.782922921840187	0.413097838239504	1.03886793628461
GENE433X	ucsf_hc.01_1.G217B.12200	MET14	adenylyl-sulfate kinase	HISTO_ZZ.Contig127c.fgenesh_plus.3.final_new	near LTR block	I7I48_11861					0.213723795332804	0.0385903784395026	0.0161523818147402	7.63e-03	0.0596968567508367	0.788359902532686	0.238252152420959	3	#17cfbb	1.0	0.544495724415776	0.87038940889861	0.935980927887377	0.6175959117351402	-0.759008103546981	0.122832735172952	0.596911085010177
GENE434X	ucsf_hc.01_1.G217B.02730	TSA1	thiol-specific antioxidant	HISTO_DM.Contig933.Fgenesh_histo.56.final_new		I7I48_07829					0.208120308787379	0.0388603829335987	0.00511763438597423	5.04e-07	0.152448231361267	0.559287905242705	0.154610363001145	3	#17cfbb	1.0	0.77100366983483	1.19472372004348	1.63644317729483	1.2050387232767943	-0.629471631576045	0.314270158912848	0.955861755237098
GENE435X	ucsf_hc.01_1.G217B.07619		hypothetical protein	HISTO_LF.Contig359.Fgenesh_histo.204.final_new		I7I48_00732					0.000519834781694001	1.34061293071929e-05	1.03879390081726e-06	4.73e-12	0.0717926420408337	0.620710045118046	0.0727372488167181	3	#17cfbb	1.0	1.14627498737539	1.52037565204754	1.63462357492927	1.5033587625307887	-0.665367103529249	0.167886878224716	0.652471176757202
GENE436X	ucsf_hc.01_1.G217B.00311		hypothetical protein	HISTO_AL.Contig320.Fgenesh_histo.17.final_new	near LTR block	I7I48_01093					1.2966915190039e-07	1.09985819051578e-08	1.02278205518442e-09	1.50e-04	0.582695390832939	0.375395602826438	2.31895743269189e-05	3	#17cfbb	1.0	0.972022163042931	1.04890678319503	1.12167458345089	0.7791030371819015	-0.158517414258259	0.0931167831650619	0.683524751365464
GENE437X	ucsf_hc.01_1.G217B.10728		hypothetical protein	HISTO_ZT.Contig181.Fgenesh_histo.199.final_new		I7I48_06649					0.384573935025995	0.0173835486181622	8.34199941149151e-10	1.84e-02	0.220444402988936	1.57925741109343e-09	0.685668063812965	4	#00ff00	1.0	-0.294622373953595	0.715836323886691	2.36067060625639	-0.5166683804658893	0.488444015697698	-2.83965232100458	-0.199718400049413
GENE438X	ucsf_hc.01_1.G217B.06212		hypothetical protein			I7I48_06962					0.0530988578072033	0.0223284920468984	2.55411470917683e-09	1.52e-01	0.257983855358156	1.53438370966434e-10	0.477549327275308	4	#00ff00	1.0	0.714468546182999	0.838417715334579	2.66603201533464	-0.42924744517944585	-0.508122718673276	-3.89071163632979	-0.41497946334307
GENE439X	ucsf_hc.01_1.G217B.00850	TRM12	tRNA wybutosine-synthesizing protein	HISTO_BP.Contig457.Fgenesh_histo.123.final_new		I7I48_03982					0.545683562025784	0.00259053552314251	8.06386836713144e-05	7.97e-02	0.84759019659732	0.0120248649952424	0.526149342680158	4	#00ff00	1.0	0.124311974764795	0.593990146785456	0.745440189248955	0.24869926735906672	-0.0692178041634031	-0.510334031268451	0.167786620340681
GENE440X	ucsf_hc.01_1.G217B.07870		DUF2235 domain-containing protein	HISTO_LG.Contig392.Fgenesh_histo.12.final_new		I7I48_03665					0.0840511788664637	0.00128230605055783	1.69808134334765e-06	1.87e-02	0.159454898279664	1.118041521993e-06	0.523369291937021	4	#00ff00	1.0	0.438702126030076	0.83859119760333	1.28646403195763	0.3065757065237778	-0.418201119011356	-1.39695849958248	0.199398990639405
GENE441X	ucsf_hc.01_1.G217B.02321	HAS1	ATP-dependent RNA helicase HAS1	HISTO_DM.Contig93.eannot.1701.final_new		I7I48_07535					0.0180231961114777	0.000142557330247244	8.4824760096738e-12	2.67e-01	0.725522118336533	7.85622654085953e-06	0.664095926164091	4	#00ff00	1.0	0.466948574558859	0.812857694875625	2.28246403696066	0.17491013380712098	-0.0869131346353269	-1.0566676803289	0.121677326966407
GENE442X	ucsf_hc.01_1.G217B.10014		hypothetical protein			I7I48_01400					0.17612919928237	0.0122013395391202	2.75037780349477e-06	1.33e-01	0.391870649899675	0.00273143003065942	0.560493177517815	4	#00ff00	1.0	0.427633857869672	0.773788239590196	1.51463863929756	0.20869135105826342	-0.33946543136089	-0.968211596047749	0.247120999639613
GENE443X	ucsf_hc.01_1.G217B.04073		hypothetical protein			I7I48_09037					0.0843300115987477	0.00342174715497536	9.26965418396343e-07	3.80e-01	0.792106372664773	0.000648526977369414	0.228984923488449	4	#00ff00	1.0	0.445121154224318	0.766255745994019	1.35899951730516	-0.15263226327945054	0.140995875336825	-1.01729163567536	0.419472515630297
GENE444X	ucsf_hc.01_1.G217B.02716		C6 zinc finger domain-containing protein	HISTO_DM.Contig933.Fgenesh_Aspergillus.9.final_new		I7I48_07843					0.0435539470789758	0.000127282584120212	1.59853726775503e-09	3.29e-01	0.0879414676253612	9.08348972936349e-06	0.417317115286602	4	#00ff00	1.0	0.407193283573927	0.837629402764495	1.56514022702006	0.1360358222454979	0.43695225436643	-1.00731147531432	0.201730526381006
GENE445X	ucsf_hc.01_1.G217B.10452	SSZ1	hsp7-like protein	HISTO_ZT.Contig1129.eannot.1094.final_new		I7I48_06373					0.0487842196662043	0.000275698248426141	4.34750716633515e-10	3.09e-01	0.322229464124388	0.00188404545253522	0.0621258508012014	4	#00ff00	1.0	0.377784116484763	0.748166367792988	1.89733362288658	-0.1327857358293635	0.299946964114498	-0.584632615274406	0.3952455570201
GENE446X	ucsf_hc.01_1.G217B.01709		electron transfer flavoprotein alpha-subunit	HISTO_DA.Contig93.eannot.2120.final_new	near LTR block	I7I48_08456	Ryp1_ChIP	Ryp2_ChIP	Ryp3_ChIP		0.120441735295039	0.00209996287368596	9.56102311767403e-11	9.75e-05	0.0600647708386168	0.000259322119308168	0.371912633992215	4	#00ff00	1.0	0.349087276690554	0.70749989839087	2.29150399985699	-0.5349311450704957	0.529190907915472	-0.921021378825075	0.264172455895765
GENE447X	ucsf_hc.01_1.G217B.02134		hypothetical protein		near LTR block	I7I48_03357					0.243932246254361	0.00134016303508625	8.27543203380172e-08	1.44e-01	0.40889707287306	0.00171743372277221	0.670488351411863	4	#00ff00	1.0	0.303027158599816	0.836828516594757	1.55308263702727	-0.24216500910409638	0.338287699516233	-0.746675191650007	0.136334968955202
GENE448X	ucsf_hc.01_1.G217B.00114		RTA1 domain-containing protein	HISTO_AL.Contig317.Fgenesh_histo.44.final_new	near LTR block	I7I48_01291					8.2436579448708e-05	1.57381401112502e-06	6.9641872139249e-07	5.28e-01	1.0	2.93558121475509e-07	0.0152406969864943	4	#00ff00	1.0	1.39623308958288	1.82158695317606	1.72807228870897	-0.1903171266223607		-2.34250227119544	1.07901285389197
GENE449X	ucsf_hc.01_1.G217B.00648		nucleoside-diphosphate-sugar epimerase	HISTO_AZ.Contig47.Fgenesh_histo.153.final_new		I7I48_00335					0.000747403540370022	0.000604590886896892	9.79484259799661e-06	4.80e-01	0.283878154626869	0.00133475016194082	0.0473814303063502	4	#00ff00	1.0	1.04103141666321	1.05052503192726	1.32824907365437	-0.1217933878171282	-0.382838008151764	-0.968629946113707	0.687069904943163
GENE450X	ucsf_hc.01_1.G217B.01777	GRX5	monothiol glutaredoxin-5	HISTO_DA.Contig93.eannot.2127.final_new		I7I48_08387					0.00875508826018966	2.68392119074021e-05	8.43936521254434e-06	1.90e-05	0.770988354464532	0.000405364519443717	0.00228005729452481	4	#00ff00	1.0	0.334576845097597	0.603005671175489	0.59415681804284	-0.458118623028164	0.0825008625088586	-0.484938470152866	0.482997324239199
GENE451X	ucsf_hc.01_1.G217B.05463		hypothetical protein			I7I48_05123					0.699472544495583	0.0018740010847608	0.015334483459144	3.64e-02	0.0199949935460183	0.00375243047457501	0.333291651909187	4	#00ff00	1.0	0.156450376373538	1.11538678686583	0.766800384682875	0.5512559651386534	-1.55671248672029	-0.717757578086876	0.294426744411775
GENE452X	ucsf_hc.01_1.G217B.01897		hypothetical protein			I7I48_08265					0.22779917010109	0.00156638460763403	0.00679970193401434	2.91e-02	0.00412774244599193	0.572831199278962	0.110320962265238	4	#00ff00	1.0	0.345845884618561	0.905530765919478	0.684661484419249	0.423644576803104	-2.4735396570396	-0.123606473578454	0.401185777367183
GENE453X	ucsf_hc.01_1.G217B.06187		hypothetical protein			I7I48_06987					0.509272517363541	4.93923253033595e-05	0.00376831604938763	7.41e-02	0.00214732616686309	0.78945905875272	0.0812209055147818	4	#00ff00	1.0	0.394970714180654	2.299266946026	1.40799762693653	0.6601315642919566	-3.6505825057225	0.091711732888593	0.644910064354953
GENE454X	ucsf_hc.01_1.G217B.07374		hypothetical protein	HISTO_LF.Contig359.Fgenesh_Neurospora.197.final_new		I7I48_00483	Ryp1_ChIP	Ryp2_ChIP	Ryp3_ChIP		6.68846861185744e-05	0.000144623114551691	0.000158666313589616	9.32e-01	0.00071341826516431	0.129738206294414	0.882457416321562	4	#00ff00	1.0	0.784303221932168	0.730320823122007	0.64652115497453	0.019594430947857833	-2.53973396143198	0.280290003421619	0.0405078457147074
GENE455X	ucsf_hc.01_1.G217B.02126		hypothetical protein	HISTO_DF.Contig537.Fgenesh_Aspergillus.153.final_new		I7I48_03349					0.0804572799525312	0.0144633238957546	0.00835830123467587	3.36e-01	0.00246740816767347	0.559946100717131	0.576161277411142	4	#00ff00	1.0	1.37530777571245	1.83663269228624	1.83563672812486	0.3549557032809723	-3.73746218749519	0.496808172169393	0.538614242649685
GENE456X	ucsf_hc.01_1.G217B.10612		Rad21/Rec8 N terminal domain-containing protein	HISTO_ZT.Contig174.Fgenesh_Aspergillus.10.final_new		I7I48_05966					0.408341585766735	0.00279141712312334	1.55271971645354e-09	1.74e-11	7.37506637310033e-05	9.26470056199798e-06	0.907872493184925	4	#00ff00	1.0	0.267693974186991	0.930542726554125	2.32310527988828	-1.0903637599403249	-3.26295920033716	-1.39242209851509	0.0525605829342166
GENE457X	ucsf_hc.01_1.G217B.04693		hypothetical protein	HISTO_GL.Contig233.Fgenesh_histo.25.final_new	near LTR block	I7I48_10984					0.0227229730052417	3.69719550005522e-05	4.09062932820659e-07	1.66e-02	0.00157515447400523	0.160743419319776	0.0823990082688029	4	#00ff00	1.0	0.437006189223468	0.880853591925318	1.07667996748204	-0.3895271467726692	-1.96783859857132	-0.265179409969184	0.392875511878436
GENE458X	ucsf_hc.01_1.G217B.02133		hypothetical protein		near LTR block	I7I48_03356					0.212934166639508	0.0287068671192442	0.0013339332780364	1.60e-01	0.180022791305007	0.738242440920396	0.793450047715433	4	#00ff00	1.0	0.441952816034909	0.75163983500433	1.01830880962537	-0.5006941592173734	-1.27011373493592	-0.113106554417753	-0.127648990184646
GENE459X	ucsf_hc.01_1.G217B.05286		hypothetical protein	HISTO_GX.Contig297.eannot.1453.final_new	near LTR block	I7I48_10169	Ryp1_ChIP	Ryp2_ChIP	Ryp3_ChIP	Ryp4_ChIP	0.00362042324616445	0.472209723567398	7.3834900433384e-07	4.93e-09	1.93612858425594e-05	4.53969761798012e-07	0.0534094121572245	4	#00ff00	1.0	1.12233539288398	0.294252994783033	2.01945370549107	-3.066212764994587	-4.5702951227749	-2.71203392874747	1.02952104190766
GENE460X	ucsf_hc.01_1.G217B.00421		hypothetical protein	HISTO_AZ.Contig47.Fgenesh_histo.211.final_new	near LTR block	I7I48_00107					9.4748967363121e-08	6.16866065340339e-09	2.68695294073299e-14	8.18e-10	0.000114808080612369	9.40559672809671e-07	0.000267505456652425	4	#00ff00	1.0	1.34021829180323	1.5438114151935	2.63714669225631	-2.326640957289961	-3.22142970670806	-1.15817964493142	0.9193290275042
GENE461X	ucsf_hc.01_1.G217B.11383		no significant blast hit, antisense to HISTO_ZU.Contig65.Fgenesh_histo.81.final_new	HISTO_ZU.Contig65.Fgenesh_Neurospora.101.final_new		I7I48_03095					0.00999965044412931	0.00027971644526434	3.27121365990597e-05	1.35e-12	0.00401872937438648	0.376842205038186	0.0120603752432688	4	#00ff00	1.0	0.476171644443859	0.712335327008967	0.76311519921232	-1.162862671480492	-1.8970150282987	-0.166319203080568	0.560685727870673
GENE462X	ucsf_hc.01_1.G217B.08028		hypothetical protein		transposon	I7I48_00048					0.0066943943832056	0.0502517602673885	2.05608489153707e-15	1.18e-01	0.139654278510995	0.0513844938016609	0.211752154016327	4	#00ff00	1.0	0.839305418536808	0.598098197063794	4.79723915848419	-0.39165215430118566	0.59472067054636	-0.588785223118144	0.460508685760396
GENE463X	ucsf_hc.01_1.G217B.01482	UTP18	U3 snoRNA associated protein	HISTO_DA.Contig93.genewise.228.final_new		I7I48_08685					0.0161168720436654	0.00115270779545974	7.28385616595734e-11	3.41e-03	0.998842453565679	0.00474789081719508	0.525905648886086	4	#00ff00	1.0	0.444714490998607	0.620897586583025	1.83319416340085	-0.3319983245906962	-0.000339017521707063	-0.5328554300638	0.153004090566346
GENE464X	ucsf_hc.01_1.G217B.00578		mitochondrial phosphate carrier protein	HISTO_AZ.Contig47.fgenesh_plus.77.final_new		I7I48_00265					0.0021107480119037	0.000248299570370861	6.17155016634976e-11	2.43e-03	0.396433726623209	0.00105752168198111	0.0823140169224416	4	#00ff00	1.0	0.61839444710243	0.746587385136688	2.13770971983729	-0.5363169256219301	0.353918657137635	-0.611627430453018	0.358692317819969
GENE465X	ucsf_hc.01_1.G217B.05792		HAD-superfamily hydrolase	HISTO_GY.Contig471.fgenesh_plus.45.final_new	near LTR block	I7I48_05218					0.00020005864273959	1.01430505918118e-05	4.46434077320862e-12	8.44e-07	0.641346340268905	0.00868244245513834	0.00316801738020877	4	#00ff00	1.0	0.734455646439821	0.885958183272032	2.33095576650952	-0.8256374216864667	0.342109020276121	-0.421660179656268	0.587994793421212
GENE466X	ucsf_hc.01_1.G217B.05029	POL5	DNA polymerase V	HISTO_GL.Contig306.Fgenesh_Aspergillus.8.final_new	near LTR block	I7I48_10957					0.000836029999676937	8.21534683124395e-07	2.09758755125836e-12	5.11e-01	0.303674596957104	0.0266781237355115	0.97341911780932	4	#00ff00	1.0	0.347462209914049	0.612095518512983	1.224740609524	-0.08075590912178278	0.272582834300911	0.229878515116798	-0.00559475823079314
GENE467X	ucsf_hc.01_1.G217B.04057		mitochondrial inner membrane protein	HISTO_FE.Contig19.eannot.1895.final_new		I7I48_09021					5.15910565821411e-06	1.27460492648279e-07	6.50205120211412e-14	2.69e-02	0.287545917048362	0.000179761436944782	0.00415492685784544	4	#00ff00	1.0	0.541478594227899	0.680659149594326	1.5213987495432	-0.4970711382935475	0.276135785133411	0.387432209107057	0.312406398802903
GENE468X	ucsf_hc.01_1.G217B.00706		hypothetical protein	HISTO_BI.Contig285.fgenesh_plus.15.final_new		I7I48_12153	Ryp1_ChIP	Ryp2_ChIP	Ryp3_ChIP		0.000400173943145808	8.71790944101569e-06	1.11201003328201e-11	1.47e-02	0.569967296719773	0.199600393254428	0.142293307813096	4	#00ff00	1.0	0.43503992330366	0.595082016688574	1.28212634756175	-0.35019518344005784	0.145929918648566	0.1241729193399	0.170309361588172
GENE469X	ucsf_hc.01_1.G217B.04939		phosphoserine phosphatase	HISTO_GL.Contig296.Fgenesh_histo.96.final_new	near LTR block	I7I48_10752					1.40659470718432e-07	1.55368471117915e-07	1.90294766484558e-17	3.86e-06	0.740950590512619	0.00125466415634183	0.0102472884136684	4	#00ff00	1.0	0.654353662773136	0.62003891970471	2.46790752471288	-0.6604721390413849	0.117012341062032	0.346443912432372	0.294542891301826
GENE470X	ucsf_hc.01_1.G217B.04793	BMS1	GTP binding protein Bms1	HISTO_GL.Contig285.eannot.1079.final_new		I7I48_11107					0.00412127273607001	2.18611303447562e-05	3.58539285513006e-12	3.81e-05	0.576866049384061	0.865946622549862	0.806434298908613	4	#00ff00	1.0	0.372217228965926	0.61542035631703	1.53749175987743	-0.5010446008938321	0.136272101548863	0.0226437363827054	0.0451860388076035
GENE471X	ucsf_hc.01_1.G217B.08365		zuotin	HISTO_ZE.Contig158.eannot.1351.final_new		I7I48_02076					0.0347544317186718	0.000877428163158624	7.09703641935754e-11	4.85e-08	0.114140254168494	0.684549203233683	0.296056649767046	4	#00ff00	1.0	0.397936423210474	0.648525044542747	2.12036426893747	-0.7269826909287955	0.423445661081843	0.0744285607701647	0.223750268642164
GENE472X	ucsf_hc.01_1.G217B.06477	TRM5	tRNA methyltransferase Trm5			I7I48_05517					0.051857872633697	0.00082022087230306	2.26707817497002e-12	2.05e-15	0.544805964628548	2.31869012157467e-07	0.53025799066288	4	#00ff00	1.0	0.36734253689536	0.662724065536469	2.48855366687818	-1.2207289746552714	0.148258841170438	-1.30350197609373	0.158828974361874
GENE473X	ucsf_hc.01_1.G217B.08758	SSC1	heat shock protein SSC1	HISTO_ZL.Contig1131.eannot.2042.final_new		I7I48_01934					0.0511249743156267	0.00321996917913971	1.89070604704587e-09	1.05e-13	0.205420449889061	0.00143115745860053	0.976100292874651	4	#00ff00	1.0	0.417713597273662	0.637522602353931	1.9297089491634	-1.5882145443373088	0.412136812369896	-0.672437766905873	0.00972344987845464
GENE474X	ucsf_hc.01_1.G217B.12239		hypothetical protein	HISTO_ZZ.Contig127c.Fgenesh_histo.12.final_new	near LTR block	I7I48_11901					0.0109414051596945	0.00165723198920327	6.36554138526548e-11	4.53e-06	0.526070995855471	0.4854007054294	0.981943958445004	4	#00ff00	1.0	0.479533646755261	0.607541324109517	1.7369758019387	-0.9131634413649204	0.290668999075797	-0.129622384206636	-0.00722629198317826
GENE475X	ucsf_hc.01_1.G217B.07334	SDA1	SDA1 domain-containing protein	HISTO_LF.Contig359.eannot.2178.final_new		I7I48_00443					0.00227174571705826	1.66615551481004e-05	6.08845422199207e-13	4.15e-11	0.611789599620607	0.000187540268590162	0.438895289136284	4	#00ff00	1.0	0.457035494488512	0.716084114755673	1.94854246976515	-0.8457572310897195	-0.128521931971779	-0.569333585664467	0.136670881062817
GENE476X	ucsf_hc.01_1.G217B.02834		mitotic control protein dis3	HISTO_DM.Contig936.Fgenesh_histo.32.final_new		I7I48_07724					0.0032615182238702	2.60448375753001e-06	1.30893073588646e-10	8.50e-13	0.796706679377327	0.0142585729715505	0.594789505277545	4	#00ff00	1.0	0.35984126516346	0.677132533758354	1.1616998714786	-0.7219038290020003	-0.072830538011182	-0.284014643955884	0.0805748693014809
GENE477X	ucsf_hc.01_1.G217B.00428		ATP synthase subunit g	HISTO_AZ.Contig47.eannot.1680.final_new	near LTR block	I7I48_00114					0.0274548494974379	0.000262504137139694	2.3090391496689e-09	2.28e-14	0.641709430680724	0.000184916435316174	0.0280384679428208	4	#00ff00	1.0	0.362382528034384	0.630818594771998	1.44984488918095	-0.9998563558964537	-0.116523311885247	-0.623687856772171	0.387773201817023
GENE478X	ucsf_hc.01_1.G217B.02438	MIS3	ribosomal RNA assembly protein mis3	HISTO_DM.Contig93.eannot.1598.final_new		I7I48_07416					0.0267567858740084	9.29516727863173e-05	4.42970434614539e-08	3.34e-05	0.310842692269766	0.00651999645282288	0.13280861484402	4	#00ff00	1.0	0.303508359784367	0.59006042812055	0.95833715889273	-0.42578588172067683	-0.242312237311871	-0.366160754011314	0.235320961038776
GENE479X	ucsf_hc.01_1.G217B.05082		WD domain-containing protein	HISTO_GL.Contig59.eannot.1247.final_new		I7I48_10857					0.000155246987827643	1.64141488999096e-06	2.35036488360584e-09	3.07e-06	0.448557602363153	0.0835545787158869	0.24019391657952	4	#00ff00	1.0	0.570258335388593	0.796516970457799	1.1215040955964	-0.44707475045181705	0.199273139209761	-0.219262229371731	0.181875668670505
GENE480X	ucsf_hc.01_1.G217B.03295		phospholipase A2 group XIII	HISTO_DY.Contig31.Fgenesh_Aspergillus.39.final_new	near LTR block	I7I48_03392					1.2107265987759e-08	1.60084805356599e-08	3.51369593636597e-13	6.66e-12	0.473088883315305	4.63476738120262e-06	0.000297244054800504	4	#00ff00	1.0	2.83937842613917	2.63276150485503	4.4389384750465	-1.0976439697675127	0.521814484812977	-1.67509024476939	1.47255120719932
GENE481X	ucsf_hc.01_1.G217B.05149		phosphoglycerate mutase	HISTO_GL.Contig59.eannot.1292.final_new	near LTR block	I7I48_10924					0.00054225510820095	5.54208572982192e-05	1.00183366520426e-09	1.29e-05	0.809787718750265	0.00284683047021628	0.00803427893172784	4	#00ff00	1.0	0.623015152948049	0.760715661706185	1.38632165511332	-0.5320705513356846	0.0786369012785091	-0.489847390830005	0.511580959667771
GENE482X	ucsf_hc.01_1.G217B.11259		DNA-directed RNA polymerase N/8 kDa subunit superfamily	HISTO_ZU.Contig65.Fgenesh_Neurospora.86.final_new		I7I48_02969					0.00114289784537227	7.26388359255351e-06	7.70862608928611e-09	8.13e-07	0.0920141239157437	5.51109862428006e-05	0.095836052140066	4	#00ff00	1.0	0.568979858743482	0.868722764182097	1.30899369710364	-0.4950265250383201	0.428960972860303	-0.718961150653334	0.307858975752411
GENE483X	ucsf_hc.01_1.G217B.07410		hypothetical protein			I7I48_00520					0.00412127273607001	0.000146922091360138	5.6191085369266e-05	9.30e-05	0.0979491717079043	0.180927037635687	0.122067452582469	4	#00ff00	1.0	0.651453849654522	0.912503287801017	0.883780964728876	-0.8280645085846923	0.584954568621299	-0.31366270787693	0.432844224202512
GENE484X	ucsf_hc.01_1.G217B.09501		26S proteasome non-ATPase regulatory subunit 8 (RpnL)	HISTO_ZL.Contig1161c.fgenesh_plus.49.final_new		I7I48_09486					0.00111838338188045	6.83516229811437e-06	2.1851999966524e-06	5.01e-06	0.0378376264341807	0.0854071026707246	0.00750438777307074	4	#00ff00	1.0	0.399135392526774	0.605672888840464	0.615737746208113	-0.30297349755534475	0.548693294102873	-0.178537742261572	0.346151874705043
GENE485X	ucsf_hc.01_1.G217B.00945	RPB8	DNA-directed RNA polymerase I	HISTO_BP.Contig457-snap.125.final_new	near LTR block	I7I48_04079					0.00341649043554664	1.49158828856812e-05	9.17012995567012e-07	9.48e-08	0.121047204858675	0.7064345900739	0.174067854563848	4	#00ff00	1.0	0.449708520609025	0.740426506860953	0.838671076853761	-0.5976792368387975	0.401740241098481	-0.054733605386283	0.228821466451536
GENE486X	ucsf_hc.01_1.G217B.00419		GMP synthase	HISTO_AZ.Contig47.eannot.1677.final_new	near LTR block	I7I48_00105					0.00164831646952257	1.46354162056225e-05	2.8254565956607e-08	9.93e-13	0.062488564829121	0.463740339317505	0.307473086722757	4	#00ff00	1.0	0.457559868216238	0.673978782653673	1.00194504065555	-0.8208473705421702	0.488717846633715	-0.0860720714557184	0.146154367332471
GENE487X	ucsf_hc.01_1.G217B.00869	MRPS5	37S ribosomal protein S5	HISTO_BP.Contig457.eannot.1636.final_new		I7I48_04001					3.28900651447072e-06	2.55067835850083e-08	8.1035515783317e-12	4.00e-17	0.246683053836349	0.975700376237488	0.00953723108270054	4	#00ff00	1.0	0.922229427617301	1.24366985657414	1.82341669352289	-1.1714845222367698	0.449170288589634	0.00536474658423991	0.485045213784451
GENE488X	ucsf_hc.01_1.G217B.12289		hypothetical protein	HISTO_ZZ.Contig2f.Fgenesh_Neurospora.22.final_new		I7I48_11348					0.00145408675865887	6.22842685200296e-05	5.82409377842881e-09	1.65e-06	0.0736468665664577	0.507078997995182	0.0299420132243786	4	#00ff00	1.0	0.445960195021025	0.59849892030933	1.01130179122984	-0.4365780483054066	0.581273982671848	-0.087855714749109	0.336097550462821
GENE489X	ucsf_hc.01_1.G217B.12238		ribosomal RNA processing protein		near LTR block	I7I48_11900					0.111079735629645	0.00654660755433796	1.87682312171541e-07	1.44e-04	0.20475289022093	0.362739565899522	0.235007755755593	4	#00ff00	1.0	0.425127888796929	0.726648668651455	1.54209344285604	-0.7170466994190143	0.565116893551827	-0.258410324404883	0.403214977582977
GENE490X	ucsf_hc.01_1.G217B.07340	NOP58	nucleolar protein NOP58	HISTO_LF.Contig359.eannot.2180.final_new		I7I48_00449					0.00154444161726253	6.74769493395774e-06	2.55919492681957e-09	1.45e-07	0.249958961789512	0.120298635942389	0.143963509284435	4	#00ff00	1.0	0.572279101018391	0.897388132227821	1.47859442876096	-0.7808983421581784	0.296896117311544	-0.229454335617852	0.261372667373585
GENE491X	ucsf_hc.01_1.G217B.00806	SSB1	heat shock protein SSB1	HISTO_BP.Contig457.eannot.1770.final_new		I7I48_03938					3.22332922765491e-05	4.26203246212671e-07	1.32294712119763e-10	3.97e-10	0.065274624515339	0.00524933182512379	0.0103496812987942	4	#00ff00	1.0	0.915129101202719	1.20529584313717	1.94479197482197	-1.1106715250324066	0.571380745878675	-0.483686294395745	0.527582332271289
GENE492X	ucsf_hc.01_1.G217B.09596	TIF1	ATP-dependent RNA helicase EIF4A	HISTO_ZL.Contig1161c.eannot.1488.final_new		I7I48_09581					0.0391697026362712	0.000577483020251251	6.1256137060499e-08	3.40e-06	0.496049906777471	0.0600850199202242	0.123724940715318	4	#00ff00	1.0	0.470493272088249	0.826615629971878	1.55442117372004	-0.9053661172132158	0.176628563624301	-0.37538156255336	0.368553241265718
GENE493X	ucsf_hc.01_1.G217B.00303	RRS1	ribosome biogenesis protein (Rrs1)	HISTO_AL.Contig320.eannot.1089.final_new	near LTR block	I7I48_01101					0.000250949274424931	7.55994116362405e-05	1.68490677635632e-08	9.74e-17	0.352277701624589	0.0100142035758278	0.00261198987499553	4	#00ff00	1.0	0.602187907223241	0.646620595525778	1.10342263103192	-1.119843131389099	0.299667405363702	-0.38416201923605	0.550240487309742
GENE494X	ucsf_hc.01_1.G217B.09302	STI1	heat shock protein STI1	HISTO_ZL.Contig1161b.eannot.1332.final_new	near LTR block	I7I48_09287					0.117940251936887	0.0021456360508491	3.75661974933984e-05	2.74e-19	0.139596187667478	0.0106331119010455	0.505217012572922	4	#00ff00	1.0	0.359801669229769	0.708562453475951	1.02025874202275	-1.6476457901410626	0.456850585527302	-0.539109058611389	0.17239666534433
GENE495X	ucsf_hc.01_1.G217B.04206		2-oxoisovalerate dehydrogenase	HISTO_FJ.Contig643.eannot.1029.final_new	in LTR block	I7I48_10597					0.000209147670615394	5.91270455364599e-08	8.57995493932864e-09	3.48e-12	0.271675051050237	0.544053222410812	0.00634783738148915	4	#00ff00	1.0	0.330205800942927	0.599009923326545	0.616088422798406	-0.9842669056765498	0.455526316066809	0.0466915856335719	0.254314997760115
GENE496X	ucsf_hc.01_1.G217B.00810	RRF1	ribosome recycling factor	HISTO_BP.Contig457.Fgenesh_histo.31.final_new		I7I48_03942					0.000215122611859914	2.34711011832905e-06	4.40465265263866e-06	3.81e-17	0.638396030881239	0.239921456786917	0.0110223819238382	4	#00ff00	1.0	0.525876714228074	0.735826630195808	0.640992032581216	-1.3018058110680388	0.146920872957621	0.147876049070535	0.38234282165689
GENE497X	ucsf_hc.01_1.G217B.04020		hypothetical protein	HISTO_FE.Contig19.Fgenesh_Neurospora.34.final_new		I7I48_08984	Ryp1_ChIP		Ryp3_ChIP		0.00264055684732601	0.00797955479585179	2.77003192852338e-08	1.90e-11	0.0137939274607217	0.146430482848266	5.04997136933179e-05	4	#00ff00	1.0	0.691397311090308	0.59505745820517	1.50127811317622	-1.7423338612380674	-0.753739622082573	-0.249427941662416	1.01035929834364
GENE498X	ucsf_hc.01_1.G217B.11878	MRPS18	mitochondrial ribosomal protein subunit S18	HISTO_ZZ.Contig127a.eannot.1330.final_new	near LTR block	I7I48_11536					0.000588155465265599	7.21336363912231e-06	4.1671811922342e-09	9.99e-18	0.0400338815152962	0.00266036694861205	0.0796978796188596	4	#00ff00	1.0	0.417851213250415	0.596096693120441	0.90785704849924	-1.1758303113465431	-0.582966818957821	-0.342362319745503	0.227807376134751
GENE499X	ucsf_hc.01_1.G217B.03349		CHCH domain-containing protein	HISTO_EA.Contig33.eannot.1697.final_new		I7I48_04512					0.00546310436749282	0.000162024326451796	3.90865951957433e-07	1.41e-17	0.0560653012333272	0.000168740780485571	0.0169662880029187	4	#00ff00	1.0	0.538921588395858	0.749474563343113	1.15788128872222	-1.15202032663044	-0.488166216995841	-0.708195735639785	0.478448771888262
GENE500X	ucsf_hc.01_1.G217B.07630		mitochondrial 54S ribosomal protein YmL41	HISTO_LF.Contig359.eannot.2024.final_new		I7I48_00743					0.00333824242620893	0.000275882929963585	0.000108113868074271	5.96e-12	0.361121975858405	0.0171223495298428	0.0194709261862535	4	#00ff00	1.0	0.487977254386566	0.61600085891232	0.622996017233442	-0.7258342616952737	-0.235522649617819	-0.365587731528693	0.427629209819179
GENE501X	ucsf_hc.01_1.G217B.08887		ADP-ribosylation factor	HISTO_ZL.Contig1131.eannot.1951.final_new		I7I48_01806					0.000119531707821826	1.74015639876978e-06	1.06017177812745e-08	2.85e-04	0.0489598234556242	0.599843700813701	0.0153991482560711	4	#00ff00	1.0	0.49244571830657	0.672362192544838	0.847644182705601	-0.43734870261002673	-0.517727991255122	0.0625306862561104	0.335141866673061
GENE502X	ucsf_hc.01_1.G217B.09867		polyadenylate-binding protein	HISTO_ZL.Contig1161e.Fgenesh_histo.79.final_new		I7I48_11164					0.0140128400765942	0.000104952318823266	1.19209750929854e-05	5.81e-02	0.162500315656811	0.487260736928681	0.122724299793002	4	#00ff00	1.0	0.470930326471938	0.801072828288141	0.901474838064732	-0.30927503173678617	-0.349542513887203	-0.121882625031165	0.324651135634674
GENE503X	ucsf_hc.01_1.G217B.09727		MSF1 domain-containing protein	HISTO_ZL.Contig1161d.eannot.1417.final_new	near LTR block	I7I48_06849					0.000666535947288646	3.64119976707197e-06	2.96349215515671e-05	8.55e-04	0.154412032223839	0.877774766212804	0.0247130022368394	4	#00ff00	1.0	0.675536094856747	1.02229360216007	0.800429619288893	-0.42834083072595386	-0.522223796064442	-0.0269255132320199	0.452300720687139
GENE504X	ucsf_hc.01_1.G217B.10849		mitochondrial carrier protein	HISTO_ZT.Contig181.Fgenesh_histo.190.final_new	near LTR block	I7I48_06528					0.00157208685739984	2.2727021462343e-06	3.17942021310565e-05	1.18e-01	0.0184826515243872	0.720907239886506	0.0543917085928278	4	#00ff00	1.0	0.745196787947449	1.28562827626026	0.973710242642506	-0.219209200735624	-0.916694506337418	0.0736048916415859	0.460039686852034
GENE505X	ucsf_hc.01_1.G217B.05907		glucanosyltransferase	HISTO_HS.Contig68.Fgenesh_Aspergillus.237.final_new		I7I48_07268					1.01356744247836e-08	6.57273255140952e-10	1.42989713205873e-11	1.93e-04	0.00163236425451615	0.836042365581878	7.66360210965926e-07	4	#00ff00	1.0	1.07089685509557	1.17693002077575	1.3309406004111	-0.6344197606805803	-1.19709555303585	-0.0217022887783038	0.866835541228935
GENE506X	ucsf_hc.01_1.G217B.12076		SIT4-associating protein SAP190	HISTO_ZZ.Contig127c-snap.12.final_new		I7I48_11737					0.00057833021777782	0.00017095618262285	0.000101737489485223	6.20e-05	0.0200573753302692	0.699871734548195	0.0176882856119355	4	#00ff00	1.0	0.604417437251417	0.670756772285056	0.631191003583685	-0.49414854985128065	-0.745426259854941	-0.0684955195058121	0.481160223706061
GENE507X	ucsf_hc.01_1.G217B.00924	RAS1	protein ras-1	HISTO_BP.Contig457.fgenesh_plus.66.final_new		I7I48_04057	Ryp1_ChIP	Ryp2_ChIP	Ryp3_ChIP		8.2436579448708e-05	1.0908554244652e-08	2.06938218549421e-08	1.38e-04	0.260293533784591	0.00129920074196331	0.119257912851276	4	#00ff00	1.0	0.503633890408945	0.94046285568159	0.81523572418677	-0.37508768266414205	-0.301548591362774	-0.35046604905263	0.187568685282766
GENE508X	ucsf_hc.01_1.G217B.00510		ubiquitin carboxyl-terminal hydrolase	HISTO_AZ.Contig47.eannot.1608.final_new		I7I48_00197					7.20616533681613e-05	3.29092991522049e-07	1.94456502585761e-06	6.33e-08	0.79451585766316	0.250054802370464	0.000519771284222654	4	#00ff00	1.0	0.685844713397756	0.998635223097874	0.799542848866057	-0.5671689130355516	-0.0687123726270027	-0.157721842816079	0.635125542506721
GENE509X	ucsf_hc.01_1.G217B.01680	MRPL16	60S ribosomal protein L16	HISTO_DA.Contig93.Fgenesh_histo.171.final_new		I7I48_08485					1.98762057317414e-05	1.88157624001857e-07	8.07597890304618e-06	1.83e-09	0.357296039002908	0.693015936216044	0.00245236845378847	4	#00ff00	1.0	0.706489990779772	0.958928499687763	0.663282141529263	-0.5864300552907152	-0.235977147815668	0.0552606140382919	0.505972538416833
GENE510X	ucsf_hc.01_1.G217B.08605	LYS4	homoaconitase	HISTO_ZL.Contig1131.Fgenesh_histo.232.final_new		I7I48_09995					4.20771629899969e-07	8.49422639029549e-09	3.69921327233427e-07	2.79e-15	0.335253136994582	1.33165489016744e-07	0.024437412810624	4	#00ff00	1.0	0.779229687481519	0.976356860635873	0.674631540470695	-1.1859462460632626	-0.258038674075189	0.865530595604725	0.279486346470541
GENE511X	ucsf_hc.01_1.G217B.06123	MRH4	ATP-dependent RNA helicase MRH4	HISTO_HS.Contig68.Fgenesh_Aspergillus.2.final_new		I7I48_07051					2.25744016172141e-05	1.41907882473831e-07	1.33125218018505e-06	3.69e-06	0.702885604054457	8.39010719050013e-05	0.0406189475091207	4	#00ff00	1.0	0.680193921957083	0.946830599318968	0.737428345419102	-0.8432892652041454	0.106306415690665	0.580686864898872	0.299528729258449
GENE512X	ucsf_hc.01_1.G217B.05131		allergenic cerato-platanin Asp F13	HISTO_GL.Contig59.eannot.1235.final_new		I7I48_10906	Ryp1_ChIP	Ryp2_ChIP	Ryp3_ChIP		3.23045425907081e-09	8.55595303832833e-11	0.00118670585043239	1.39e-10	0.29488891292188	0.368174486973055	4.98923957315545e-05	4	#00ff00	1.0	2.14651349633925	2.54227161187016	0.613660642288105	-2.8539939493817688	-0.405734802833924	-0.150799340837533	1.03472641786663
GENE513X	ucsf_hc.01_1.G217B.03080		hypothetical protein	HISTO_DU.Contig190.Fgenesh_histo.6.final_new		I7I48_12062					0.00247366891421356	0.868046723296223	0.00185246486369152	6.97e-01	0.379906466282264	0.86678340306387	0.176860112130215	4	#00ff00	1.0	0.75933745684713	-0.0488106095650723	0.702071579490913	-0.14182234922474665	-0.464301124453035	0.0472675663909164	0.413764593802625
GENE514X	ucsf_hc.01_1.G217B.03779		hypothetical protein		in LTR block	I7I48_03873					0.0315206956059657	0.842780013527376	0.00192044177403566	6.49e-01	1.0	0.993590452416266	0.924407379899289	4	#00ff00	1.0	3.61592256125785	0.432332776999851	4.74558235564062	-0.2591423156460681		-0.0348419404886746	0.571800951126434
GENE515X	ucsf_hc.01_1.G217B.00302	DAP3	mitochondrial ribosomal protein DAP3	HISTO_AL.Contig320.eannot.1084.final_new	near LTR block	I7I48_01102					3.00241197892299e-06	2.90695286472117e-08	9.07498422371167e-11	2.41e-15	0.108846441814239	0.0294638114383315	0.0133366962355289	4	#00ff00	1.0	0.665972559653011	0.878285580241839	1.1419870854373	-0.8821421694417797	-0.427768138241081	0.231220829954689	0.30954060958694
GENE516X	ucsf_hc.01_1.G217B.03929		hypothetical protein		near LTR block	I7I48_08893					0.00180655327057857	6.03591164298638e-05	1.87682312171541e-07	1.0	0.306404931308989	0.101980565197317	0.249609205566223	4	#00ff00	1.0	1.15779142775009	1.5563803828759	2.06562263117782		-0.576601403671829	0.598833905369089	0.449929749409607
GENE517X	ucsf_hc.01_1.G217B.06336	CAR1	arginase argA	HISTO_JG.Contig206.eannot.1556.final_new		I7I48_05660					0.000111726258133832	3.21263738712787e-07	8.74299483323625e-13	1.08e-06	0.0196799247216542	8.62880942068268e-05	0.00602292007672308	4	#00ff00	1.0	0.478925598627471	0.710990093564866	1.53747113850128	-0.4955917982232726	-0.708655626548272	0.412200034248137	0.321643592612979
GENE518X	ucsf_hc.01_1.G217B.05832		chaperone dnaJ	HISTO_HS.Contig68.Fgenesh_histo.146.final_new	near LTR block	I7I48_07344					0.0032231934150567	7.27196590592931e-06	1.46339889735324e-07	6.22e-03	0.158161259759509	0.257533603198118	0.480918884869773	4	#00ff00	1.0	0.484202832150833	0.840115069059411	0.995962769780495	-0.26196267915856375	-0.485811143771244	0.180473977345554	0.140026691164701
GENE519X	ucsf_hc.01_1.G217B.09644		GAL4-like Zn(II)2Cys6 (or C6 zinc) binuclear cluster DNA-binding domain protein	HISTO_ZL.Contig1161d.Fgenesh_histo.94.final_new		I7I48_09629	Ryp1_ChIP				5.63600071843565e-05	0.00116823948796475	6.17442061745832e-08	1.93e-02	0.0045884761194526	8.82599840097715e-05	0.887492919459776	4	#00ff00	1.0	1.14972569708856	0.779323230036376	1.70529265499281	-0.6605612571753722	-1.57364886767576	1.18522389137328	0.0491272265021294
GENE520X	ucsf_hc.01_1.G217B.11658		glucosaminyltransferase domain-containing protein	HISTO_ZY.Contig571f-snap.13.final_new		I7I48_10336					0.00154004757428847	0.00188630088543427	0.00073116124916854	2.90e-01	0.0645973688192555	0.0130643027074193	0.000832103383790253	4	#00ff00	1.0	0.675632094481427	0.648593638401426	0.65266903382043	-0.1717745625933256	-0.534796837894576	0.451681749240137	0.765738198804554
GENE521X	ucsf_hc.01_1.G217B.04022		hypothetical protein	HISTO_FE.Contig19.eannot.1843.final_new		I7I48_08986	Ryp1_ChIP		Ryp3_ChIP		0.000815827978367209	0.000548042631033607	8.65075222584854e-12	2.20e-01	0.00468784799026957	0.0454142721357836	0.0404279926165671	4	#00ff00	1.0	0.628658678381118	0.610606971246796	2.18078797178324	0.13648793851043162	-0.987661077002275	0.292147495699538	0.370293292423995
GENE522X	ucsf_hc.01_1.G217B.09500		hypothetical protein			I7I48_09485					0.00876169894626091	0.00172468236968569	6.26589016972852e-08	2.68e-02	1.0	0.950834838001477	0.507806847628623	4	#00ff00	1.0	0.643603380958873	0.783098408309778	1.50733200559225	0.5361446520287321		0.0184392648002962	0.228973644756604
GENE523X	ucsf_hc.01_1.G217B.04648	SQT1	ribosome assembly protein SQT1	HISTO_GI.Contig382-snap.66.final_new	near LTR block	I7I48_00966					5.46289735964708e-06	4.27024311648737e-09	1.34788930748586e-13	3.04e-02	0.333969584406942	0.00139453657127299	0.00916502391326245	4	#00ff00	1.0	0.562304158638377	0.894135878760252	1.521958357292	0.3447529462631334	-0.597587317761988	0.33637502831759	0.300070580194318
GENE524X	ucsf_hc.01_1.G217B.07800		methylcrotonoyl-CoA carboxylase subunit beta	HISTO_LG.Contig392.eannot.1664.final_new		I7I48_03737					5.24698215001745e-05	9.40449788739449e-07	1.46948028450796e-13	6.41e-01	0.384986261533897	0.00188214020023385	0.00135913318110729	4	#00ff00	1.0	0.81739328570873	1.08235029972784	2.350447658623	-0.09038873516841614	-0.357804479622008	-0.581794845841703	0.722910128844465
GENE525X	ucsf_hc.01_1.G217B.02411	MET13	methylenetetrahydrofolate reductase	HISTO_DM.Contig93.eannot.1695.final_new	near LTR block	I7I48_07443					3.4195000806653e-05	1.45820142186349e-08	1.11306603473486e-13	8.01e-01	0.12232817153866	0.812100655731565	0.00197235231889322	4	#00ff00	1.0	0.39153589831421	0.661032850890932	1.28031138153728	-0.0291569083819632	-0.409731194108976	0.0178409599757661	0.289767052715802
GENE526X	ucsf_hc.01_1.G217B.01896		elongation factor	HISTO_DA.Contig93.eannot.2161.final_new		I7I48_08267					1.87903924268747e-06	2.08474595590897e-08	1.49028562853173e-13	1.44e-01	0.540960549364177	0.970122903670216	0.000400443171415832	4	#00ff00	1.0	0.914410507573486	1.16965503017329	2.37887214296185	0.2528026620322751	-0.189658244808134	-0.00553086041154671	0.672337653269016
GENE527X	ucsf_hc.01_1.G217B.03331		hypothetical protein	HISTO_EA.Contig33.Fgenesh_Aspergillus.178.final_new		I7I48_04494					0.00312117463965293	0.000301821451869492	2.03837708804478e-09	5.38e-01	0.0297069993371144	0.0127182044860702	0.0563690949274941	4	#00ff00	1.0	0.492341504189058	0.624955661126348	1.29957605710381	0.07724517600225234	-0.636648235236528	-0.399872879793961	0.360689030536362
GENE528X	ucsf_hc.01_1.G217B.10100		bZIP transcription factor, similar to Fcr3	HISTO_ZT.Contig1089.Fgenesh_histo.135.final_new	near LTR block	I7I48_06331					0.000110141497996949	0.00238515415010664	1.01679501946116e-12	8.84e-06	0.85131780029296	0.537088942557682	0.0389060555873466	4	#00ff00	1.0	0.631972905390306	0.458224784278591	1.83129025261391	0.4160659517836928	-0.0540761875465874	0.0989781014581164	0.374579233311209
GENE529X	ucsf_hc.01_1.G217B.08699	LOC1	60S ribosomal subunit assembly/export protein LOC1	HISTO_ZL.Contig1131.eannot.1962.final_new	near LTR block	I7I48_01993					0.00388899381954688	3.03819424198748e-05	1.92669446431408e-11	5.26e-02	0.737635616458826	0.405206151006084	0.0917203660964575	4	#00ff00	1.0	0.49969155727264	0.792884924278408	1.6996280212629	0.23903839308464037	0.10305517688377	-0.145705849827765	0.346044967579272
GENE530X	ucsf_hc.01_1.G217B.01467		NAD-specific glutamate dehydrogenase	HISTO_DA.Contig93.eannot.2202.final_new		I7I48_08700					0.173013789984323	0.000315041434822809	2.19539017761908e-09	1.05e-01	0.952021747729889	0.929529122776398	0.253613830620204	4	#00ff00	1.0	0.21262490264826	0.591646204178076	1.38010029392604	0.2751431181818768	0.0183661161325528	-0.0133020644376405	0.198315778928755
GENE531X	ucsf_hc.01_1.G217B.09048	UVI15	Uvi15-like protein	HISTO_ZL.Contig1158.fgenesh_plus.34.final_new		I7I48_01642					5.30181597744454e-06	2.87552803280386e-07	1.12923066213079e-09	3.03e-06	0.82562629229923	0.0274912235020351	0.000569083915860534	4	#00ff00	1.0	0.534239955933224	0.609564161674468	0.819611264484255	0.5367834434512615	-0.0615377881644932	0.17504933341946	0.373558785806214
GENE532X	ucsf_hc.01_1.G217B.05147		zinc finger protein	HISTO_GL.Contig59.Fgenesh_histo.22.final_new	near LTR block	I7I48_10922					0.000149021100427686	1.19771449961196e-06	6.30546820071592e-08	1.18e-04	0.271675051050237	0.114362822886739	0.0325122780576064	4	#00ff00	1.0	0.427205007718533	0.613339116555276	0.670080823305202	0.4385659440154891	-0.356858663204774	-0.153538727786819	0.251468338518403
GENE533X	ucsf_hc.01_1.G217B.03896	PDE2	3',5'-cyclic-nucleotide phosphodiesterase regA	HISTO_FE.Contig19.Fgenesh_Aspergillus.205.final_new		I7I48_08860					0.000260777685558602	3.64262387027069e-06	1.59047505880203e-07	4.93e-01	0.0989510201667594	0.0227046374004239	0.429525404115494	4	#00ff00	1.0	0.536367875644902	0.744807313172706	0.836285874869539	0.11948709477197593	-0.415174747364086	0.29134215731369	0.121270717655832
GENE534X	ucsf_hc.01_1.G217B.08940	STR3	cystathionine beta-lyase MetG	HISTO_ZL.Contig1131.eannot.2016.final_new	in LTR block	I7I48_01751					0.00560039680812419	0.000646678610284888	0.000280634351977797	7.91e-03	0.0424368288095327	0.0961883498133317	0.14695806408658	4	#00ff00	1.0	0.589674371031985	0.724282969442179	0.74106523946367	0.3365753582656991	-0.552829415829998	0.314292322643571	0.323097974315568
GENE535X	ucsf_hc.01_1.G217B.01745	ESF2	pre-rRNA-processing protein esf2	HISTO_DA.Contig93-snap.200.final_new		I7I48_08419					3.63460533771443e-05	2.27549167586367e-07	1.15167782985795e-07	6.27e-06	0.869082009257393	0.417572997664663	0.0881634445434755	4	#00ff00	1.0	0.656447663964306	0.927318635229207	0.874076052297668	-0.39296528007150905	-0.0427563182697668	0.107547900043446	0.262183450918046
GENE536X	ucsf_hc.01_1.G217B.00066		poly(A) polymerase	HISTO_AL.Contig317.Fgenesh_histo.133.final_new		I7I48_01340					3.5554628689208e-06	7.6192186537382e-10	1.67139420098598e-11	1.93e-03	0.764002214248264	0.937733395540063	0.00309145489296555	4	#00ff00	1.0	0.411690709702681	0.705612333412033	0.79701453259316	-0.23339581626757835	0.072095530272561	-0.00527777781593031	0.236671056718768
GENE537X	ucsf_hc.01_1.G217B.02945		haloacid dehalogenase-like hydrolase domain-containing protein 1A	HISTO_DM.Contig940.Fgenesh_Aspergillus.39.final_new		I7I48_08104					6.76899020446805e-07	1.85653068956227e-09	1.68600518910615e-08	2.09e-05	0.678779041359917	0.00889627870754478	0.00174896382465076	4	#00ff00	1.0	0.604714079981095	0.862641539365835	0.660493491046781	-0.3172514186858861	-0.100388606543695	0.240427280074639	0.344929148198063
GENE538X	ucsf_hc.01_1.G217B.01798		Sad1-interacting factor 2			I7I48_08365					2.30411410524705e-05	2.87552803280386e-07	2.33905297794891e-06	2.74e-01	0.77166534071704	0.081792455350382	0.0506174734581031	4	#00ff00	1.0	0.748265356794984	1.0036119299533	0.778820253735012	-0.15737373448617092	-0.0755984128795495	0.257777805252162	0.330765858138083
GENE539X	ucsf_hc.01_1.G217B.10302		hypothetical protein	HISTO_ZT.Contig1089-snap.125.final_new		I7I48_06128	Ryp1_ChIP				6.39202568626274e-07	6.51247676125655e-09	3.61800505301546e-09	5.67e-01	0.448821196630934	0.534920461734899	0.304064046016201	4	#00ff00	1.0	0.893587792123093	1.16915670009441	1.06716348685012	0.12890279599704704	-0.209285492407123	-0.0819145760363496	0.162899157966723
GENE540X	ucsf_hc.01_1.G217B.10734	ILV6	acetolactate synthase	HISTO_ZT.Contig181.Fgenesh_histo.223.final_new		I7I48_06642					6.66732815028311e-06	2.09274694598898e-08	3.49617785555091e-08	9.33e-02	0.756216778998742	0.71192979075967	0.00132947866976757	4	#00ff00	1.0	0.676889470226485	0.957582530597894	0.851459791364867	0.285052357580164	-0.0881470681935568	0.0390459556577891	0.443344087517623
GENE541X	ucsf_hc.01_1.G217B.11219		D-3-phosphoglycerate dehydrogenase	HISTO_ZU.Contig65.fgenesh_plus.93.final_new	near LTR block	I7I48_02929					2.84395236027397e-06	1.66702863484137e-09	3.83831779723638e-05	2.00e-02	0.946947625311654	0.00219770025789739	0.000110604241960124	4	#00ff00	1.0	0.942721393031746	1.50100080226687	0.653115059907962	0.31447309108911664	0.0245289512470261	0.437733154299689	0.749014954650552
GENE542X	ucsf_hc.01_1.G217B.09787	GAR2	ribosomal biogenesis protein Gar2	HISTO_ZL.Contig1161e.Fgenesh_Aspergillus.42.final_new		I7I48_06789					5.03776321139713e-05	2.843197485718e-07	5.61212929615752e-06	6.09e-02	0.946306460837497	0.00100861621724922	0.0196136194269475	4	#00ff00	1.0	0.842391363077351	1.17998825741642	0.880795722076494	0.4277630390699995	-0.032755790229734	0.549142404761804	0.439797038447272
GENE543X	ucsf_hc.01_1.G217B.07714		hypothetical protein			I7I48_03823					0.0012943210413403	3.09001431023185e-06	2.38791356980094e-05	1.0	1.0	0.0169333361393864	0.0146581157947781	4	#00ff00	1.0	1.9580045200168	3.06968092121634	2.4505265433407			1.61034856893662	1.41887524408961
GENE544X	ucsf_hc.01_1.G217B.05026	CTS2	chitinase	HISTO_GL.Contig306.fgenesh_plus.11.final_new	near LTR block	I7I48_10952					8.41262878896954e-05	1.7546546385372e-06	2.40695839491754e-06	3.90e-01	1.0	0.000336322822561393	0.00280947918940522	4	#00ff00	1.0	0.742235590115671	0.980991382093682	0.855180597001483	0.11531110280718034		0.704745637549654	0.576060831073189
GENE545X	ucsf_hc.01_1.G217B.02123		hypothetical protein			I7I48_03346					0.0588920681959467	0.00354608194523464	0.0172457977890447	1.35e-01	0.626567728494681	0.158563001388574	0.079259510153247	4	#00ff00	1.0	3.13203904626433	4.62477788734453	3.50815685696724	0.525284098288306	-0.248752583967609	3.6247998985818	2.47564073458401
GENE546X	ucsf_hc.01_1.G217B.09920		translation initiation factor eIF3	HISTO_ZL.Contig658.Fgenesh_histo.22.final_new	near LTR block	I7I48_01494					0.0160776550869471	0.00110797463791225	4.50504960165288e-11	2.14e-01	0.0831327904613358	0.0109712417698983	0.080699584100407	4	#00ff00	1.0	0.606067686634255	0.84464641657285	2.35064352014758	0.24284182103778768	0.739146803664927	-0.595151249642745	0.483004756137141
GENE547X	ucsf_hc.01_1.G217B.06305		ATP-binding cassette protein	HISTO_JF.Contig157.eannot.1113.final_new	near LTR block	I7I48_00999					0.0118650959390681	2.56654247574425e-06	1.58399464268963e-10	7.09e-03	0.0493351142837079	0.00211832423784231	0.0366260497218809	4	#00ff00	1.0	0.362774032499469	0.807919128929521	1.47447243519542	0.2873970912887258	0.523639617023251	-0.407027714252752	0.31211720494312
GENE548X	ucsf_hc.01_1.G217B.09017		hypothetical protein	HISTO_ZL.Contig1131.Fgenesh_histo.161.final_new		I7I48_01673					0.00136689597002565	0.00126177783279558	1.23957378705976e-12	5.41e-01	1.0	0.702373151557419	0.12937520719239	4	#00ff00	1.0	1.42904452041624	1.42191953811745	4.76823038552685	-0.4221144686247134		-0.204173968018146	0.887103187086181
GENE549X	ucsf_hc.01_1.G217B.07614		chitinase	HISTO_LF.Contig359.Fgenesh_histo.194.final_new		I7I48_00727					2.37856551420855e-10	1.40162278750284e-08	3.16971471573593e-17	8.06e-02	0.144505119953229	0.361351614244423	1.07428693488086e-05	4	#00ff00	1.0	1.55337414947034	1.16392950901594	3.36430066337177	-0.2334166272454813	0.564653849404116	0.153596300391729	1.02330515256488
GENE550X	ucsf_hc.01_1.G217B.08568	URM1	ubiquitin-related modifier 1	HISTO_ZL.Contig1131.Fgenesh_histo.183.final_new	near LTR block	I7I48_10033					0.000338773394930731	5.13932650109255e-08	1.77373238357053e-11	1.67e-03	0.0568692494785511	0.957149792185818	0.0011866314920972	4	#00ff00	1.0	0.581065153846559	1.10801408368418	1.55775054240945	-0.3425458361297151	0.577171137809686	-0.00873401867367729	0.598407433562733
GENE551X	ucsf_hc.01_1.G217B.05370		pol-like protein	HISTO_GX.Contig298.Fgenesh_histo.2.final_new	transposon	I7I48_10085					0.000324749275124068	7.41731715306772e-05	8.68184124031436e-11	5.71e-02	0.0648221332470585	0.935643758978407	0.111341444272147	4	#00ff00	1.0	1.5854751574557	1.76073123157583	3.62247741301398	-0.48632512295054825	0.957285315167784	0.0321942652671181	0.659720986832591
GENE552X	ucsf_hc.01_1.G217B.04019	RRN3	RNA polymerase I-specific transcription initiation factor RRN3	HISTO_FE.Contig19-snap.133.final_new		I7I48_08983					0.00194996491438548	3.04006184223903e-05	3.99739512545602e-11	2.81e-02	0.173639840216578	0.894928023053099	0.308296549025519	4	#00ff00	1.0	0.643268308722126	0.936928009728703	1.90968945778104	-0.2774712216084108	0.401170098228649	-0.0241756815247154	0.213367525194857
GENE553X	ucsf_hc.01_1.G217B.05240		ribosome biogenesis protein BRX1	HISTO_GX.Contig297.Fgenesh_histo.127.final_new	near LTR block	I7I48_10214					0.000888640221168729	1.81826986720722e-05	1.1954623861015e-10	3.04e-03	0.0734249145183945	0.51071574429563	0.0596696294973247	4	#00ff00	1.0	0.695927094701108	0.971481837796492	1.89668036240718	-0.33008315714174136	0.622443204033309	-0.132898878425968	0.437679260289823
GENE554X	ucsf_hc.01_1.G217B.07951	RRP15	DUF1665 domain-containing protein	HISTO_LG.Contig392-snap.152.final_new		I7I48_03584					0.00512094797567122	0.000148642818502237	8.62824604339141e-09	5.48e-03	0.387914287407845	0.296618948929267	0.092159243976069	4	#00ff00	1.0	0.443292715769589	0.641606302872301	1.12617281727275	-0.24438181455260563	0.248110867514955	-0.161717966910642	0.310214373214209
GENE555X	ucsf_hc.01_1.G217B.02342		DUF757 domain-containing protein	HISTO_DM.Contig93.eannot.1663.final_new		I7I48_07513					0.00247586802242364	5.79446750526252e-06	4.51238232322124e-07	5.35e-06	0.0653148730166821	0.594419638759272	0.0396423836360328	4	#00ff00	1.0	0.586249875848122	0.983248332791899	1.12300624241563	0.5374240758214633	0.542550817586024	0.085310262042289	0.400068787138178
GENE556X	ucsf_hc.01_1.G217B.09298		oxysterol-binding protein	HISTO_ZL.Contig1161b.fgenesh_plus.44.final_new	near LTR block	I7I48_09283					4.11089452324972e-07	7.0826079617593e-10	1.04879308403358e-11	6.31e-07	0.0679829214895443	0.00259449549359456	5.3363802290214e-05	4	#00ff00	1.0	0.641229614877453	0.945238519234457	1.06618152365415	0.49366861932576217	0.4831374229411	0.278476757639903	0.488857937923368
GENE557X	ucsf_hc.01_1.G217B.09824		hypothetical protein		in LTR block	I7I48_03180					0.00208212701263734	4.39884459916115e-07	2.53687280957554e-07	5.60e-02	0.216235563963581	0.201046160857843	0.00210105533511174	4	#00ff00	1.0	1.85345474536804	3.4611648880993	3.23545808618708	0.9027680653291726	1.0719977611125	0.626213315530837	1.56389928935131
GENE558X	ucsf_hc.01_1.G217B.03207		GTP cyclohydrolase I	HISTO_DY.Contig31.eannot.1440.final_new	near LTR block	I7I48_03481					9.05362831312405e-08	1.7819622630314e-10	3.81451640823151e-12	6.73e-01	0.555732455718983	0.11562943696606	0.000378386559663723	4	#00ff00	1.0	0.905828925237951	1.3072743740374	1.46583746570387	0.0436439874211009	0.153697256434685	0.169313591329431	0.509498002461813
GENE559X	ucsf_hc.01_1.G217B.11756		S-adenosylmethionine synthetase	HISTO_ZZ.Contig127a.eannot.1396.final_new		I7I48_11413					0.00176334016769192	1.0547016153615e-05	3.03324225334885e-08	2.80e-01	0.316012852165061	0.618078170250779	0.00363682572837726	4	#00ff00	1.0	0.996690602820986	1.54222236302674	2.26325383522825	0.14596606740999243	0.251746608278957	0.127015616422177	0.973175396115463
GENE560X	ucsf_hc.01_1.G217B.10947	SLM5	asparaginyl-tRNA synthetase			I7I48_06429					7.22212977914933e-07	9.53372129636698e-08	7.72409641979465e-12	7.49e-01	0.786980669853319	0.0508536830166095	0.000880320120460966	4	#00ff00	1.0	0.655306296650458	0.736677353193766	1.11991485619009	0.03543822559557123	0.0801288461235217	0.202038173918091	0.425445635536711
GENE561X	ucsf_hc.01_1.G217B.02345		hypothetical protein			I7I48_07510					0.00352033162807597	0.00108789657592709	2.1772411965972e-07	1.0	0.968175691492455	0.868418432807737	0.0208315837018261	4	#00ff00	1.0	1.19690797582623	1.34489037417286	2.26318464592704		0.0307195414262814	-0.0795967269580242	1.17594595781584
GENE562X	ucsf_hc.01_1.G217B.01845	PRE8	proteasome subunit alpha	HISTO_DA.Contig93-snap.254.final_new	near LTR block	I7I48_08318					0.000117173746152443	1.35711017261996e-06	2.04088445027884e-09	4.10e-01	0.433501873541528	0.0779658371579185	7.45128338965309e-05	4	#00ff00	1.0	0.450034035119205	0.607011817106939	0.879892724510415	-0.08884479598494949	0.217744927751349	-0.160206270450647	0.518194111045802
GENE563X	ucsf_hc.01_1.G217B.04718		hypothetical protein			I7I48_11010					8.1680029740974e-06	1.27977843377901e-06	3.62286117697153e-10	1.40e-01	1.0	0.0571684925657143	0.0478824926784212	4	#00ff00	1.0	1.06933160305025	1.19613209111604	1.71349055896116	0.26369872722752935		-0.403233035990948	0.500044842257204
GENE564X	ucsf_hc.01_1.G217B.11939	TRM11	RNA methylase	HISTO_ZZ.Contig127b-snap.30.final_new		I7I48_11599					2.06904530133434e-07	6.64074052993479e-10	2.03925686733284e-12	8.67e-01	0.819022383131299	0.0219089823708497	0.00273171247716762	4	#00ff00	1.0	0.521262693512195	0.742624656023593	0.895994616589956	-0.018770475691356474	0.056815403450619	-0.166561409886331	0.270585678677548
GENE565X	ucsf_hc.01_1.G217B.07332		AMP binding domain-containing protein			I7I48_00441					0.00134440807960601	5.29389389359825e-06	3.11373391840661e-07	3.71e-01	0.142918541159304	0.70798976733852	0.026319735320691	4	#00ff00	1.0	0.428861189162437	0.692470385243935	0.742597040591064	0.1731139792370001	0.536809122450739	-0.0523606999633737	0.356762729281816
GENE566X	ucsf_hc.01_1.G217B.03102	ORT1	amino acid transporter arg-13	HISTO_DU.Contig190.Fgenesh_histo.72.final_new		I7I48_12085					0.000285164623428788	1.05271285039203e-06	1.61463756007145e-06	7.31e-01	0.0476954330248493	0.718660865282089	0.171206307281319	4	#00ff00	1.0	0.46848732797817	0.721823056296605	0.627051019083997	-0.042615035199289976	0.516630363173414	0.0403815622773509	0.176750471945089
GENE567X	ucsf_hc.01_1.G217B.00759		hypothetical protein	HISTO_BP.Contig457.fgenesh_plus.84.final_new	near LTR block	I7I48_03891					0.00842065690575489	5.63357869507794e-06	1.42737957026905e-06	7.98e-01	0.0689177475510296	0.0455738872691362	0.40997601648344	4	#00ff00	1.0	0.466568947698964	0.933808711444636	0.915865779079645	0.030570959223920505	0.556029699963144	-0.337900940745131	0.177111174466231
GENE568X	ucsf_hc.01_1.G217B.06209		hypothetical protein			I7I48_06965					0.847119952577788	0.0263661547302968	0.00545489993336204	1.75e-01	0.108761567998626	0.286035613034814	0.64199450878284	4	#00ff00	1.0	0.105783525971246	0.993033366033876	1.13284487741192	0.6082618967404093	1.24559809547726	0.513953699726811	0.277855296401372
GENE569X	ucsf_hc.01_1.G217B.07054		hypothetical protein	HISTO_KF.Contig601.Fgenesh_histo.125.final_new		I7I48_02306					0.00381063997079368	0.00690393131678677	0.000230060895458276	8.95e-01	0.0970266230720675	0.00435498938210855	0.16790657473775	4	#00ff00	1.0	0.712008061137889	0.658829753166263	0.849500089006479	-0.0461760491121004	1.54150940268102	1.07804524053137	0.491111549667904
GENE570X	ucsf_hc.01_1.G217B.02264	HTS1	histidyl-tRNA synthetase	HISTO_DM.Contig93.Fgenesh_Neurospora.51.final_new		I7I48_07592					3.85215416949193e-05	6.00559759174625e-08	3.36380064165002e-09	5.22e-02	0.0494710561356876	0.00740846064760861	0.0501418249133062	4	#00ff00	1.0	0.712722775050321	1.09852879463047	1.2263410808823	-0.20180689302071195	0.527645463049198	0.370404734976939	0.308263421596172
GENE571X	ucsf_hc.01_1.G217B.10044		saccharopine dehydrogenase	HISTO_ZL.Contig658.eannot.1253.final_new	near LTR block	I7I48_01370					7.17055323116894e-07	6.98735455996829e-09	3.9417040054223e-12	1.01e-01	0.0745876120301305	0.0238379762027624	0.0128958488166019	4	#00ff00	1.0	0.571899481846	0.756037479768843	1.04227899524344	-0.1346050886163014	0.524764732419217	0.204120780302762	0.259911558037516
GENE572X	ucsf_hc.01_1.G217B.07398		ATP synthase subunit A domain-containing protein	HISTO_LF.Contig359.Fgenesh_histo.273.final_new		I7I48_00508					3.63599358720762e-06	2.82849159044323e-07	1.28532113637878e-08	1.27e-01	0.0613345713216289	0.000161805499236311	0.0454608861782275	4	#00ff00	1.0	0.56330326920666	0.661758035808426	0.705011021260691	-0.14087521883598003	0.604791609477263	0.439645155660386	0.229380992257743
GENE573X	ucsf_hc.01_1.G217B.05622		WD domain-containing protein	HISTO_GY.Contig460.fgenesh_plus.119.final_new		I7I48_04962					4.61257400817112e-08	9.08007820136987e-11	6.19879291946346e-08	2.19e-03	0.139359874151366	0.00174605891123931	1.19855705243556e-05	4	#00ff00	1.0	1.06450365243607	1.54668299231798	0.882060670133048	-0.4784753972834795	0.690231253904521	0.487087736221701	0.858661206621607
GENE574X	ucsf_hc.01_1.G217B.02188		homocitrate synthase	HISTO_DM.Contig93.Fgenesh_Aspergillus.135.final_new	near LTR block	I7I48_07669					3.99703022776805e-05	2.20755194906904e-07	8.40495672692375e-05	3.47e-01	0.326252561782575	0.000137585907454982	0.0201186277405361	4	#00ff00	1.0	0.922396820179808	1.29419594554813	0.752140119577843	-0.17932515018527695	0.316847091266098	0.698810111919896	0.480180009174033
GENE575X	ucsf_hc.01_1.G217B.03459		beta-ketoacyl reductase	HISTO_EA.Contig33.genewise.28.final_new		I7I48_04623					4.59869465024575e-05	2.30737960025869e-06	3.22078226174348e-08	3.51e-03	0.132180888772938	9.73598647373975e-08	0.000419416813851267	4	#00ff00	1.0	0.538518916381994	0.66662013634491	0.781929171808213	-0.5442719405366795	0.608831468423637	1.09222655174128	0.566876993912842
GENE576X	ucsf_hc.01_1.G217B.07928		ankyrin repeat protein	HISTO_LG.Contig392.eannot.1733.final_new		I7I48_03607					0.000161094760855922	5.10006654632803e-06	3.69421404607395e-06	9.31e-04	0.677874052507122	1.62357947255275e-05	0.0581400386073472	4	#00ff00	1.0	0.558284671829565	0.731351822238175	0.663351814469507	-0.3333345604307244	0.125991432456389	0.797763948896703	0.305643070690002
GENE577X	ucsf_hc.01_1.G217B.00568		GNAT family acetyltransferase	HISTO_AZ.Contig47.Fgenesh_histo.13.final_new		I7I48_00255					1.19347069544376e-05	1.68980382757119e-08	1.78122629396857e-07	8.20e-01	0.152775393726307	2.11798012551915e-07	0.000844578612586914	4	#00ff00	1.0	0.764982664504249	1.17236055220351	0.891323570014458	0.06220238054128664	0.553558479196993	1.50426911888035	0.684503155785537
GENE578X	ucsf_hc.01_1.G217B.03614		hypothetical protein	HISTO_EA.Contig33.Fgenesh_Aspergillus.5.final_new		I7I48_04778					3.83162210245668e-07	2.83041776574889e-09	2.89995836805458e-10	3.24e-01	0.272380806182199	4.76043506818462e-08	0.000596525583280074	4	#00ff00	1.0	0.771923331990513	1.03318503463272	1.027052043077	0.16372528432513947	0.289215523161332	0.826159087301439	0.42837109963821
GENE579X	ucsf_hc.01_1.G217B.10180		beta-1,3-glucanosyltransferase	HISTO_ZT.Contig1089.fgenesh_plus.5.final_new		I7I48_06251					4.43301910884559e-06	1.87336989218117e-07	2.82261775188704e-08	9.08e-01	0.0584362381598457	9.89480153781163e-07	0.00116169624538822	4	#00ff00	1.0	0.762484475432832	0.888848877075676	0.938447456743076	0.015825027937498515	0.498447987446307	0.71123778805887	0.49567626418315
GENE580X	ucsf_hc.01_1.G217B.11191		golgi GDP-mannose transporter	HISTO_ZU.Contig65.eannot.1942.final_new		I7I48_02901					0.000218947632943443	1.72685512266026e-07	1.66996540828811e-10	4.69e-01	0.378914833967956	0.000293012248253425	0.0036200502985852	4	#00ff00	1.0	0.378643381367097	0.640622802212451	0.914774172440961	0.06870113907723434	0.222458512403356	0.33823747649499	0.304396529096702
GENE581X	ucsf_hc.01_1.G217B.10455	RSM22	37S ribosomal protein Rsm22	HISTO_ZT.Contig1129.eannot.1098.final_new		I7I48_06370					0.000547319450883764	1.94504817425893e-07	1.08859721084873e-08	2.00e-01	0.790714852589907	0.00368164010824419	0.0382940601652327	4	#00ff00	1.0	0.38524279683433	0.715542860992039	0.764312450951864	-0.12274705805178088	0.0728594053185283	0.319364137557878	0.246884223502789
GENE582X	ucsf_hc.01_1.G217B.00907		hypothetical protein	HISTO_BP.Contig457.Fgenesh_histo.197.final_new		I7I48_04040					0.000213090972123134	0.00035129815898278	1.74925811087797e-07	4.83e-01	0.991651709156711	0.00543787119632333	0.0107235710803634	4	#00ff00	1.0	0.627495899759749	0.593462273415629	0.930676641337719	-0.08548920102238493	-0.00394170320335308	0.531217438073568	0.515450738734762
GENE583X	ucsf_hc.01_1.G217B.08425		hypothetical protein	HISTO_ZE.Contig158.Fgenesh_histo.99.final_new	near LTR block	I7I48_02015					3.15796757577173e-08	1.64520047363241e-09	1.59717169180573e-12	4.70e-01	0.461823425508927	0.000169040804080112	8.92025118714957e-05	4	#00ff00	1.0	1.24270189365738	1.43725536400164	1.92618881247523	-0.14016963905780835	-0.249224541915072	0.767034678485799	0.845350250846578
GENE584X	ucsf_hc.01_1.G217B.06313		hypothetical protein		near LTR block	I7I48_01007					3.24029903638722e-08	3.73668740140605e-07	1.32799042883379e-12	5.97e-02	0.987595799121543	1.35350127541827e-07	0.00881142110102137	4	#00ff00	1.0	1.37397704361738	1.11987357144698	2.13479756205357	0.706458240399171	-0.00976817532361762	1.5314999358521	0.521077440910764
GENE585X	ucsf_hc.01_1.G217B.11335		O-glcnacase	HISTO_ZU.Contig65.Fgenesh_Aspergillus.117.final_new		I7I48_03046					4.37567376629468e-07	0.00539926034792641	2.33190996525209e-13	1.76e-03	0.521035861410453	2.6769470097787e-12	0.018807916140047	4	#00ff00	1.0	1.55286057034939	0.569091553484753	3.5418314060799	-0.8228014541239467	0.188161119244598	2.93227617210535	0.540763838513106
GENE586X	ucsf_hc.01_1.G217B.08281	HGH1	HGH1 protein	HISTO_ZE.Contig158.Fgenesh_Aspergillus.90.final_new		I7I48_02160					0.000228829695260209	6.38887351067911e-07	1.63728373364119e-12	4.40e-04	0.346472433855421	5.13473414013821e-08	0.00213442602430391	4	#00ff00	1.0	0.4208036782561	0.654940175822615	1.3676496697462	-0.38654812693251556	0.255301238604729	0.899573919690382	0.389551387649882
GENE587X	ucsf_hc.01_1.G217B.11016		hypothetical protein	HISTO_ZU.Contig171.Fgenesh_histo.18.final_new	near LTR block	I7I48_01055					3.01126194057845e-06	1.95372977087057e-07	4.72567006142785e-12	1.11e-07	0.986658358882091	4.77211966248129e-05	0.00609730819370843	4	#00ff00	1.0	0.946973371037541	1.11113391262513	1.85145506964493	-0.7205216033076359	0.00972538368236009	0.888301587851695	0.54249107324921
GENE588X	ucsf_hc.01_1.G217B.11338		hypothetical protein			I7I48_03049					0.000537151539197662	0.103914610083325	0.000869700928061011	1.0	1.0	1.09597546028168e-06	0.046182484613074	4	#00ff00	1.0	0.784147096474074	-0.384228792348836	0.668571378231631			2.13883678173241	0.544318192696531
GENE589X	ucsf_hc.01_1.G217B.02579		hypothetical protein			I7I48_07981					0.00974184453205567	0.0172222902018605	0.0193553854501498	7.00e-02	1.0	0.000189696907806516	0.766043716145056	4	#00ff00	1.0	0.839991674783475	0.768038192117019	0.678192282999307	0.8228995694703197		2.07186043633487	0.156493752631033
GENE590X	ucsf_hc.01_1.G217B.06798		hypothetical protein		in LTR block	I7I48_02461					0.000604834195993382	0.000152895636837893	0.0117760828091561	7.41e-01	0.0105862543402181	0.00058910708938831	0.244536137887563	4	#00ff00	1.0	1.18806162223299	1.32565686108291	0.751356131311084	-0.07488374548001069	-1.22581268520051	1.31883678591543	0.393046921809794
GENE591X	ucsf_hc.01_1.G217B.08392		hypothetical protein		near LTR block	I7I48_02049					0.00010406491388135	5.8408945094198e-08	2.16917625833929e-05	2.67e-01	1.0	7.01130283954372e-08	0.0520548608956398	4	#00ff00	1.0	0.798760052817212	1.3356146505891	0.801922958682723	-0.4196814449825806		2.10085426196481	0.436167140634405
GENE592X	ucsf_hc.01_1.G217B.06904		serine/threonine-protein kinase	HISTO_KF.Contig597.eannot.1447.final_new		I7I48_02568					2.72128609113803e-06	2.30828113610899e-08	5.29461673579593e-06	2.15e-02	0.151195551950763	4.09670991954415e-13	0.240488958899488	4	#00ff00	1.0	0.950125561122418	1.24290743465417	0.773607071192853	-0.46318695323015585	-0.462440927214368	2.21802899572808	0.196775879434409
GENE593X	ucsf_hc.01_1.G217B.03758		MFS transporter	HISTO_ER.Contig17.Fgenesh_Aspergillus.66.final_new	near LTR block	I7I48_09733	Ryp1_ChIP	Ryp2_ChIP	Ryp3_ChIP		5.27517136954293e-07	1.47843630651607e-08	2.12413994924585e-06	3.75e-02	0.112329039745894	2.95110480345898e-11	0.0371125543161182	4	#00ff00	1.0	0.937650252867453	1.11673942239976	0.718970854799972	0.30064991914773886	-0.431388109459862	1.8321797766007	0.303935186374376
GENE594X	ucsf_hc.01_1.G217B.08211	CYC3	cytochrome c heme lyase	HISTO_ZE.Contig149.Fgenesh_Aspergillus.49.final_new		I7I48_02230	Ryp1_ChIP	Ryp2_ChIP	Ryp3_ChIP		2.06025784441195e-06	6.4798328838369e-09	7.49976843742086e-06	7.77e-01	0.144769738728317	2.52105588758706e-09	0.00183163597579905	4	#00ff00	1.0	0.867952221710111	1.23700843446009	0.681521253127765	-0.051611181545626786	-0.462819623729984	1.48321856278091	0.504567507518748
GENE595X	ucsf_hc.01_1.G217B.05623		WD domain-containing protein	HISTO_GY.Contig460.Fgenesh_Neurospora.63.final_new		I7I48_04960					0.0091907000990868	0.000516812512470151	0.00064582262388989	2.28e-17	0.431130866803622	0.000115535007785465	0.0734011271787703	5	#00b20b	1.0	0.45407836563844	0.626644425065655	0.559923207900927	-1.2667047422026074	0.314611733769698	-0.711446048627167	0.35128328642
GENE596X	ucsf_hc.01_1.G217B.10212		hypothetical protein	HISTO_ZT.Contig1089.eannot.1549.final_new		I7I48_06219					0.013703008515793	4.28831158581688e-06	5.22634570733529e-05	4.98e-15	0.0899715956120337	8.17802433441644e-05	0.309178637981806	5	#00b20b	1.0	0.348132791573257	0.772499193064542	0.580167112175667	-0.937780302546634	0.609475194350986	-0.592228509213114	0.164738138175755
GENE597X	ucsf_hc.01_1.G217B.00256		hypothetical protein			I7I48_01150					0.404401302530006	0.0210268602954017	0.0869666356866272	5.16e-07	0.0749118801180762	0.0284586420205014	0.33455942865544	5	#00b20b	1.0	0.27628820463158	0.724206299622861	0.480912903043659	-1.0542743062566307	0.872800792443797	-0.706194031727451	0.392462774227166
GENE598X	ucsf_hc.01_1.G217B.05062	CYB5	cytochrome b5	HISTO_GL.Contig59.eannot.1243.final_new	near LTR block	I7I48_10837					4.30654564225901e-05	6.84011272878592e-07	0.805218543107012	7.32e-11	0.192086241257015	0.01887906498773	7.06724818534266e-05	5	#00b20b	1.0	0.468477895989803	0.610970453132607	0.0211164732295819	-0.631416478088073	0.3043919987334	-0.20876334670476	0.508114995647624
GENE599X	ucsf_hc.01_1.G217B.10611	ARG5,6	N-acetyl-gamma-glutamyl-phosphate reductase	HISTO_ZT.Contig174.Fgenesh_histo.59.final_new		I7I48_05967					0.000222355468553475	1.38637609305621e-06	0.184220950580933	1.18e-11	0.00577096909933513	0.00846971295896126	0.0118117877880713	5	#00b20b	1.0	0.447568124030132	0.645293883603581	0.123317966412232	-0.7685226017345942	0.979151955111445	0.263221728048799	0.301636905548317
GENE600X	ucsf_hc.01_1.G217B.03565		homeobox transcription factor AhpA	HISTO_EA.Contig33.Fgenesh_histo.156.final_new		I7I48_04729					0.0126129186826077	0.000812306040147985	0.291855178961878	2.38e-12	0.000143004477375752	0.00129860676966967	0.12853116852316	5	#00b20b	1.0	0.540661378607076	0.722065514122031	0.191953340116967	-1.5435497874641653	2.00802520875957	0.615895188555905	0.339761229400825
GENE601X	ucsf_hc.01_1.G217B.03471		allantoate permease	HISTO_EA.Contig33.Fgenesh_histo.209.final_new		I7I48_04635					0.000251746045269458	0.0844559628803125	0.158675821371933	6.60e-07	1.0	0.0653426031459578	0.276813056461836	5	#00b20b	1.0	0.691168144076713	0.300407767694192	0.217018551033233	-1.2138794463623603		0.37312973316285	0.249354234220539
GENE602X	ucsf_hc.01_1.G217B.06573		triacylglycerol lipase	HISTO_JG.Contig206.Fgenesh_histo.61.final_new	near LTR block	I7I48_05420					9.51347831512608e-06	0.00182959974357864	0.119198300955235	1.97e-09	0.0471887108561526	0.100652351929849	0.00581552194983439	5	#00b20b	1.0	0.680780252658609	0.410100061553692	0.174036182044357	-1.104567824330739	0.776924445906861	0.239670644967924	0.470583849227981
GENE603X	ucsf_hc.01_1.G217B.01137	RPC37	DNA-directed RNA polymerase III complex subunit Rpc37	HISTO_BP.Contig459.Fgenesh_Neurospora.43.final_new		I7I48_04269					2.86810394792631e-05	3.33153559877999e-06	0.00028612347330148	3.42e-16	0.19866966399731	0.00261583408533915	0.0122592720419802	5	#00b20b	1.0	0.730363896882556	0.823735072737584	0.519811101566109	-0.9211790303818082	0.362530889870647	0.467291977830916	0.421723567124196
GENE604X	ucsf_hc.01_1.G217B.11384		Mitochondr_Som1 superfamily domain-containing protein	HISTO_ZU.Contig65.Fgenesh_Neurospora.103.final_new		I7I48_03096					1.80724856541027e-05	8.03838945220462e-06	9.2937375412572e-05	2.81e-07	0.70514396797861	0.000154032257268256	0.0119480034654894	5	#00b20b	1.0	0.563264770685546	0.595049936375278	0.435274717118554	-0.8134279141066316	0.13608647560497	0.530210393497556	0.346256770394896
GENE605X	ucsf_hc.01_1.G217B.09502		hypothetical protein	HISTO_ZL.Contig1161c-snap.36.final_new		I7I48_09487					0.000156707797150419	9.83609822687344e-08	5.4505030027239e-06	2.90e-03	0.391665374806084	1.62236299921883e-05	0.0272328491776486	5	#00b20b	1.0	0.484955239173847	0.831752688397575	0.560229770304585	-0.39861244251103867	0.245653669789252	0.702589794556161	0.320206744157562
GENE606X	ucsf_hc.01_1.G217B.04991	SUP35	eukaryotic peptide chain release factor GTP-binding subunit	HISTO_GL.Contig296.eannot.1410.final_new	near LTR block	I7I48_10804					0.00153138950131662	1.72685512266026e-07	0.025956513930885	3.66e-04	0.136338378380563	0.00616268348967561	0.0188224882341116	5	#00b20b	1.0	0.373896620197503	0.769430379857856	0.218292100973909	-0.2515293640446795	0.380059452768995	0.269028167487487	0.278521240660814
GENE607X	ucsf_hc.01_1.G217B.03419	CSN2	COP9 signalosome complex subunit	HISTO_EA.Contig33.eannot.1558.final_new		I7I48_04582	Ryp1_ChIP	Ryp2_ChIP	Ryp3_ChIP		1.17011724991699e-06	9.78239584094638e-10	0.021244701684551	6.04e-06	0.472824222554687	0.000222173758765268	0.0293514518255034	5	#00b20b	1.0	0.580748049739425	0.899742426403976	0.182993722642362	-0.4248636711596053	0.167426738158242	0.351290284049475	0.215866827261523
GENE608X	ucsf_hc.01_1.G217B.00310	HIS1	ATP phosphoribosyltransferase	HISTO_AL.Contig320.fgenesh_plus.12.final_new	near LTR block	I7I48_01094					1.57117247422921e-06	3.77130390879592e-10	0.000839499247442665	1.64e-12	0.0725937631400776	0.0948267683306589	6.10479079146e-05	5	#00b20b	1.0	1.03096068074018	1.75697531227245	0.505038982832116	-0.909169512537508	0.558125451954448	0.229477942782347	0.825804266494921
GENE609X	ucsf_hc.01_1.G217B.05335		esterase/lipase domain-containing protein	HISTO_GX.Contig297-snap.74.final_new	near LTR block	I7I48_10120					0.0273963202570859	7.65674127518182e-06	0.0663864803528714	7.26e-05	0.858316697453046	0.752892348063368	0.122724299793002	5	#00b20b	1.0	0.405208624026786	0.953532353110125	0.298945071192222	-0.5153572452643043	0.0547539743435825	0.0572635199343181	0.314651990962435
GENE610X	ucsf_hc.01_1.G217B.01216		3-hydroxyisobutyrate dehydrogenase	HISTO_BP.Contig459.Fgenesh_histo.183.final_new		I7I48_04348					3.73261775035286e-06	7.15297898043218e-08	3.19803502059117e-07	8.47e-15	0.425636193108709	0.502311999638672	8.75738107728348e-05	5	#00b20b	1.0	0.493342501566617	0.625822858437288	0.507633710338633	-1.1366435292010435	-0.199437375354178	-0.0538351493475746	0.436376574508497
GENE611X	ucsf_hc.01_1.G217B.01186		isopentenyl-diphosphate delta-isomerase	HISTO_BP.Contig459.eannot.1476.final_new		I7I48_04318					6.1590587960925e-05	8.17342401262883e-08	0.000668893280769017	1.35e-19	0.558327839806849	0.96979237623964	0.00553686365763914	5	#00b20b	1.0	0.48658945510613	0.75566002403973	0.338474725174473	-1.0168502846012617	0.152293399573443	-0.00369733146538032	0.312955946189646
GENE612X	ucsf_hc.01_1.G217B.08949	HIS2	histidinol-phosphatase	HISTO_ZL.Contig1131.eannot.2019.final_new	in LTR block	I7I48_01740					0.000747403540370022	3.20653663476105e-07	0.253717314235838	5.39e-07	0.707617909206635	4.37076340783061e-06	0.164041449595651	5	#00b20b	1.0	0.3772647719781	0.700095034756877	0.104113591336011	-1.256824261756894	-0.101945223573842	0.614427476033415	0.163261576388435
GENE613X	ucsf_hc.01_1.G217B.07372		DNA binding regulatory protein AmdX	HISTO_LF.Contig359-snap.63.final_new		I7I48_00481			Ryp3_ChIP		1.80724856541027e-05	1.18673657203582e-06	0.00235551502726024	1.88e-05	0.0925117348219516	0.0673884631475099	0.137178692151501	5	#00b20b	1.0	0.894075211941818	1.05501085084487	0.491550440931337	-0.9827467779798372	-0.440581468158903	0.286672066190804	0.273636475568802
GENE614X	ucsf_hc.01_1.G217B.07294		acyl-CoA dehydrogenase	HISTO_LF.Contig359.eannot.2149.final_new		I7I48_00403					2.119111229251e-05	3.53705746670805e-07	5.21541661987592e-07	2.08e-09	0.282212670180149	0.778003488403709	0.00038513025321642	5	#00b20b	1.0	0.469037687893643	0.594749829246637	0.540653394985194	-0.7182905809066902	-0.262874795651744	-0.0225180023196669	0.379712843458613
GENE615X	ucsf_hc.01_1.G217B.10264		hypothetical protein	HISTO_ZT.Contig1089.eannot.1625.final_new		I7I48_06166					8.47425709358398e-06	1.70852539381925e-05	2.97481334539992e-05	3.24e-07	0.306992512247062	0.400000351104672	0.0288285346517912	5	#00b20b	1.0	0.651217535838672	0.607073380262524	0.518081872745312	-0.6315811106225608	-0.388298161327177	0.110717820879057	0.331760941484693
GENE616X	ucsf_hc.01_1.G217B.01516		NADH-ubiquinone oxidoreductase	HISTO_DA.Contig93.eannot.1963.final_new		I7I48_08650					1.58879148532871e-05	9.1562488898057e-08	6.82434106624154e-06	6.57e-18	0.0164394552232015	0.983683769631361	6.10479079146e-05	5	#00b20b	1.0	0.469146394373738	0.641416452274337	0.436902527849837	-0.9053937020972996	-0.718688648661496	0.00177802991053699	0.447283441777858
GENE617X	ucsf_hc.01_1.G217B.11522		caffeine resistance protein, MFS transporter	HISTO_ZY.Contig518.Fgenesh_histo.37.final_new	near LTR block	I7I48_10416					0.284155673879415	0.00159069008499121	0.080235363864134	7.93e-02	0.400656400479826	0.554857286223373	0.644927693806689	5	#00b20b	1.0	0.226947345784319	0.677130817864594	0.321786704457754	-0.4646280673614265	-0.33591436634366	0.122919601850893	-0.127097699089727
GENE618X	ucsf_hc.01_1.G217B.11387		isochorismatase family	HISTO_ZU.Contig65.Fgenesh_Neurospora.115.final_new		I7I48_03099					0.000844080937838198	6.08203173183184e-06	0.000455965507320057	2.59e-06	0.00917642137566189	1.7254128422301e-05	0.503848629837255	5	#00b20b	1.0	0.445904362093769	0.679602113431963	0.423571983538578	-0.8278951265335781	-0.832094024696481	0.591694930080687	0.0905688832728204
GENE619X	ucsf_hc.01_1.G217B.12119	ISC1	iron-binding protein iscA	HISTO_ZZ.Contig127c.eannot.1516.final_new		I7I48_11780					0.000121932954888847	1.77112233596641e-06	8.54479726136691e-05	4.45e-02	0.216972919927606	0.00337570512152375	0.000739164770067861	5	#00b20b	1.0	0.451248212696163	0.60274228962847	0.409141212915422	-0.20043055711977284	-0.295164842234951	0.288599697026852	0.414630020846639
GENE620X	ucsf_hc.01_1.G217B.09301	RPC34	DNA-directed RNA polymerase III	HISTO_ZL.Contig1161b.Fgenesh_histo.126.final_new	near LTR block	I7I48_09286					3.02188636391164e-05	2.94559938204709e-07	5.46993796178315e-05	3.78e-03	0.358930079198395	0.0546959949835326	0.0204557234333953	5	#00b20b	1.0	0.688810808243302	0.937382845755837	0.573716670637627	-0.35842072985477874	-0.303663454426769	0.256829046998611	0.362240425560773
GENE621X	ucsf_hc.01_1.G217B.02784		hypothetical protein	HISTO_DM.Contig933.Fgenesh_histo.184.final_new	near LTR block	I7I48_07775	Ryp1_ChIP				0.000920821461523411	5.34163194474301e-06	0.782881625989061	5.10e-03	0.120653518807096	0.000646043534859232	0.0184755372780461	5	#00b20b	1.0	0.707930147930377	1.08340716608145	0.0522565438330913	-0.40841960340923816	-0.456664443358934	0.624909016175204	0.43773560926116
GENE622X	ucsf_hc.01_1.G217B.00200	RAD7	DNA repair protein Rad7	HISTO_AL.Contig317.Fgenesh_histo.123.final_new		I7I48_01206	Ryp1_ChIP	Ryp2_ChIP	Ryp3_ChIP		1.1509562142886e-05	3.39537944999189e-07	0.451899443719144	1.59e-02	0.311425072793826	0.0222205560806967	0.0172133352299682	5	#00b20b	1.0	0.520305894138257	0.657271689519524	0.065300968379943	-0.24056275396025664	-0.255857086005883	0.230381326170421	0.274638553898391
GENE623X	ucsf_hc.01_1.G217B.09553		tRNA-dihydrouridine synthase	HISTO_ZL.Contig1161c-snap.65.final_new		I7I48_09538					6.54537204053464e-06	8.06288088244733e-07	0.048935066743392	1.94e-04	0.0228552853014484	1.83346456871552e-05	0.10340470515806	5	#00b20b	1.0	0.604896693579243	0.681249306279796	-0.19307526370573	-0.5490723045261061	-0.668649829215857	0.535544126370019	0.190939555470727
GENE624X	ucsf_hc.01_1.G217B.09597		hypothetical protein			I7I48_09582					0.0675333462349837	0.000830787755600025	0.964286146288523	3.08e-03	0.149989249590463	0.0139482308462592	0.59138203402221	5	#00b20b	1.0	0.416137792411706	0.794330966937451	-0.00979290339896921	-0.6717809915833733	-0.942274236380316	0.605897186517307	0.153694547691398
GENE625X	ucsf_hc.01_1.G217B.10729	ARG3	ornithine carbamoyltransferase, mitochondrial precursor	HISTO_ZT.Contig181.Fgenesh_histo.200.final_new		I7I48_06648					9.49277349331956e-07	4.82755842569063e-09	0.433892204759695	7.61e-13	0.0952294787286023	0.00603665134315004	0.000463308957252661	5	#00b20b	1.0	0.628608935303562	0.842479244722077	-0.0627589651383449	-1.0166478216641759	-0.512163919799252	0.232320135201579	0.396348641151482
GENE626X	ucsf_hc.01_1.G217B.00581		flavoprotein oxygenase	HISTO_AZ.Contig47.eannot.1650.final_new		I7I48_00268					5.7375041794369e-06	1.89014918312677e-08	0.17931213229067	1.38e-21	0.0159346405377761	1.62330179440863e-05	0.000600561510562175	5	#00b20b	1.0	0.715367735579072	1.00586681882755	-0.139742620171264	-1.9068502394419478	-0.774374835951456	0.53858790562809	0.493555081403291
GENE627X	ucsf_hc.01_1.G217B.02300		hypothetical protein			I7I48_07556					0.000937774208694397	2.34711011832905e-06	0.699922579330554	6.05e-08	0.0721180659734474	0.170289723396447	0.150617836463514	5	#00b20b	1.0	0.659531438582174	1.07348286206263	-0.0686900870622602	-1.6698438644539684	-0.853528618583272	0.291630537633795	0.343249524428053
GENE628X	ucsf_hc.01_1.G217B.03654		hypothetical protein		in LTR block	I7I48_05364					0.0651081211805429	0.000379166076622833	0.108521868480149	4.00e-05	0.155716422941156	0.0487215377082842	0.0242981474052051	5	#00b20b	1.0	0.363090235554433	0.742805467591925	-0.297881321624867	-0.7691875018047384	-0.38463601028095	0.360852835143754	0.456555856670585
GENE629X	ucsf_hc.01_1.G217B.08289	TRM1	N2,N2-dimethylguanosine tRNA methyltransferase			I7I48_02152					2.01699291738562e-05	1.47544919410481e-07	0.00457335496679121	4.20e-08	0.694609047614801	2.91805128070118e-12	0.733305036239523	5	#00b20b	1.0	0.468008191915121	0.635629281770152	0.234825535730487	-0.7404259340002692	-0.0942053398769449	1.34294685206927	0.0381715077212208
GENE630X	ucsf_hc.01_1.G217B.08241	SRM1	GDP/GTP exchange factor	HISTO_ZE.Contig149.eannot.1292.final_new		I7I48_02200					0.000116763729129466	2.33017977264231e-06	2.27102543097095e-05	3.25e-04	0.534219019367362	2.36380844457538e-09	0.00706584236784027	5	#00b20b	1.0	0.571294808635944	0.762371326026351	0.578049484290833	-0.8843702149036105	0.174661265490931	1.29386436319559	0.379186752554625
GENE631X	ucsf_hc.01_1.G217B.11282	NUP42	CCCH zinc finger domain-containing protein	HISTO_ZU.Contig65.Fgenesh_histo.84.final_new		I7I48_02992					1.2799812535954e-05	8.59498409577727e-07	0.474866091675291	1.04e-01	0.760017911854274	2.51456389762786e-06	0.00858246034183859	5	#00b20b	1.0	0.541604249705862	0.641010396985243	0.0644238342500865	-0.20221394510298063	-0.0940190110370613	0.641378299539626	0.316480024756375
GENE632X	ucsf_hc.01_1.G217B.08198		hypothetical protein	HISTO_ZE.Contig149.eannot.1280.final_new	near LTR block	I7I48_02243	Ryp1_ChIP				3.11500088950974e-06	1.50212744373863e-08	0.701513231288073	1.76e-02	0.739241539571296	3.19741354758084e-13	7.39545229151234e-06	5	#00b20b	1.0	0.682301970206717	0.926864622161967	0.0375700510988839	-0.4342272827154703	-0.154475541392386	1.64520237966768	0.703978879843758
GENE633X	ucsf_hc.01_1.G217B.08551		C-5 sterol desaturase	HISTO_ZL.Contig1131.eannot.2075.final_new	in LTR block	I7I48_10050					8.75733273533215e-07	5.67071368785607e-09	0.948990862965793	4.48e-01	0.957697373047955	2.81584210142953e-12	0.000414097995266657	5	#00b20b	1.0	0.73782682518203	0.970946739028663	-0.00621729118020209	-0.16434859944273755	-0.019855268717734	1.48337309223776	0.490891342255287
GENE634X	ucsf_hc.01_1.G217B.06956		hypothetical protein	HISTO_KF.Contig597.Fgenesh_histo.95.final_new		I7I48_02621					0.00349637791374784	0.184250493489402	0.505194922550245	8.12e-01	1.0	0.00430764561867835	0.411662632177672	5	#00b20b	1.0	1.25540509827862	0.57205191637379	0.263643345740278	-0.11162228125628376		1.86861774389676	0.503895795713585
GENE635X	ucsf_hc.01_1.G217B.03581		alpha-1,2 mannosyltransferase	HISTO_EA.Contig33.Fgenesh_histo.230.final_new		I7I48_04745					4.16664991717861e-07	6.31150418790164e-06	0.000729380860389797	1.54e-02	0.629757580643766	3.68400153734875e-10	0.00011986363614172	5	#00b20b	1.0	0.687632621990248	0.546525508480235	0.325086744098227	-0.37884309019876583	0.131595948852387	1.12214976702926	0.473340973202289
GENE636X	ucsf_hc.01_1.G217B.09287	SSU72	transcription/RNA-processing factor Ssu72	HISTO_ZL.Contig1161b-snap.17.final_new		I7I48_09272					0.000236776362876163	8.88254366220696e-07	0.10469578178087	7.11e-11	0.496086084133631	0.125045306771965	0.00252543538723322	5	#00b20b	1.0	0.566718859363911	0.862771455496319	-0.201593586041717	-0.761684547295312	-0.225332932753477	0.215256722182485	0.513685206091478
GENE637X	ucsf_hc.01_1.G217B.02498		DUF1713 domain-containing protein	HISTO_DM.Contig933.eannot.1647.final_new		I7I48_08062					0.000871127559471066	6.1938117377951e-06	0.451899443719144	9.19e-07	0.959769606059402	0.0409984006655836	0.0021367456188662	5	#00b20b	1.0	0.423616705320167	0.621832908641042	-0.0754799738599008	-0.42524946257893365	0.0136492717394274	0.208986458604671	0.413699772732806
GENE638X	ucsf_hc.01_1.G217B.10680		hypothetical protein	HISTO_ZT.Contig174.Fgenesh_Aspergillus.97.final_new		I7I48_05898					0.00297061421554271	1.09805052916926e-06	0.0200488835284014	7.92e-05	0.520907020513649	6.34698642621247e-05	0.279488558875839	5	#00b20b	1.0	0.355723187852893	0.702243927642052	-0.240255039361548	-0.3829351031056571	-0.174577082144176	0.517674833522538	0.139863263582538
GENE639X	ucsf_hc.01_1.G217B.11155		lactonohydrolase, AkeP	HISTO_ZU.Contig65.Fgenesh_Aspergillus.287.final_new		I7I48_02865					0.00235956174480518	8.88143026263965e-07	0.0248779642444489	3.26e-01	0.660940138418331	0.0015239432347808	0.0393341410094009	5	#00b20b	1.0	0.336352942203523	0.660688142333301	-0.222828361252877	-0.11490126464331905	-0.152905018736826	0.404006613475055	0.273676906188595
GENE640X	ucsf_hc.01_1.G217B.07676		anthranilate synthase multifunctional enzyme	HISTO_LG.Contig392-snap.1.final_new	near LTR block	I7I48_03861					1.80356950563024e-05	1.66702863484137e-09	0.066493139942553	4.49e-09	0.134736049494667	6.57524344392127e-08	0.451747585502436	5	#00b20b	1.0	0.665982144687613	1.24004288934468	-0.198217837095809	-0.927232788334581	0.369282934865878	0.83943265797808	0.106623002108027
GENE641X	ucsf_hc.01_1.G217B.11726		hypothetical protein	HISTO_ZZ.Contig127a.eannot.1386.final_new		I7I48_11382					0.00810584779586213	8.23281444733667e-06	0.436265334506692	2.52e-03	0.494469091200819	6.89555334443455e-06	0.0316661656951278	5	#00b20b	1.0	0.31901500820716	0.611387883697094	0.0788362944898182	-0.38649533794874164	0.199509330670929	0.586351712332969	0.270763030376772
GENE642X	ucsf_hc.01_1.G217B.02084		serine/threonine phosphatase	HISTO_DF.Contig537.Fgenesh_Aspergillus.102.final_new		I7I48_03306					0.0487790713893371	3.56836196312796e-05	0.0893288800848783	2.17e-03	1.0	1.70028936086877e-05	0.159852778461059	5	#00b20b	1.0	0.284473035129881	0.678942874915065	-0.228090222698371	-0.5288742428330565		0.919358887743346	0.255052543588958
GENE643X	ucsf_hc.01_1.G217B.05328		hypothetical protein		near LTR block	I7I48_10127					0.225589164580404	0.0307706597447242	0.376821453277017	3.72e-02	1.0	0.00569039753526771	0.13301468251473	5	#00b20b	1.0	0.490348467914213	0.841650111411269	-0.344355951445896	-0.9457402666458227		1.31082465497571	0.64325246364605
GENE644X	ucsf_hc.01_1.G217B.03194		hypothetical protein			I7I48_03494					6.66365666900178e-05	3.36726168876534e-06	0.00504508499483374	1.71e-07	0.699843941230143	1.35291800984957e-05	0.0721391391638789	5	#00b20b	1.0	0.996361452915259	1.22931409443083	-0.666026241547376	-1.4340287416888813	-0.289887314253696	1.68008049699661	0.497913079146267
GENE645X	ucsf_hc.01_1.G217B.04970		2-oxoisovalerate dehydrogenase alpha subunit	HISTO_GL.Contig296.Fgenesh_Aspergillus.86.final_new	near LTR block	I7I48_10783					0.00386036960316854	8.98563384407252e-08	0.00127219573709855	4.14e-02	0.780815155909928	7.62922082926169e-07	0.00106346274124948	5	#00b20b	1.0	0.296243103749732	0.723151065184769	-0.302213885198261	-0.3847736870338042	0.112954604631089	0.63798376756845	0.389625019478954
GENE646X	ucsf_hc.01_1.G217B.07494		arrestin	HISTO_LF.Contig359.Fgenesh_Aspergillus.67.final_new		I7I48_00605					0.000175170970536169	3.88362541859188e-06	0.00166488925990038	2.68e-03	0.506842675755514	3.60310247379167e-07	0.0586960953433061	5	#00b20b	1.0	0.518445817422477	0.667993104885006	-0.350150006651956	-0.4928392976492947	0.231942867699627	0.749719665402107	0.244607840278579
GENE647X	ucsf_hc.01_1.G217B.05036		hypothetical protein		near LTR block	I7I48_10964					0.0166786886464143	0.378123842233579	0.0115113216580083	3.46e-03	1.0	0.00136239435948089	0.917919508622306	5	#00b20b	1.0	0.956034261634449	-0.403749797376036	-1.1303802423439	-1.1935447283119904		1.63633561456659	-0.0642238888761966
GENE648X	ucsf_hc.01_1.G217B.04099		hypothetical protein			I7I48_09063					0.00268709116935502	0.0413585695775008	1.51029008812403e-05	6.92e-10	0.0269422198841654	1.39232606659048e-07	0.0150724681630653	5	#00b20b	1.0	0.678607134942406	0.447955001025464	-1.24458655939379	-2.4965813777427495	1.48222931275007	2.22678527684381	0.599446098422124
GENE649X	ucsf_hc.01_1.G217B.05461		Spo12 family protein	HISTO_GY.Contig460.Fgenesh_histo.82.final_new		I7I48_05125					0.212934166639508	0.00174752501178129	1.35319218968339e-11	4.03e-20	0.719137003154626	3.61431155140497e-07	0.0370439645538674	5	#00b20b	1.0	0.288444185252112	0.727878699468494	-2.44910595947884	-3.5668348269072077	-0.236783838915541	1.35521368908944	0.533493721589116
GENE650X	ucsf_hc.01_1.G217B.08288		hypothetical protein			I7I48_02153					0.00105337026457512	3.8341521395339e-05	0.0974996565899877	1.87e-09	0.00132433093637578	1.15353890260812e-08	0.060033616175883	5	#00b20b	1.0	0.484945792819073	0.654758293137158	0.204839006046194	-1.0309735154523905	1.76191538728239	1.57277301926973	-0.3430373750571
GENE651X	ucsf_hc.01_1.G217B.04063		hypothetical protein			I7I48_09027					0.00328125035023521	0.0120766730485446	0.0267639679399196	1.08e-03	0.00911550564654226	6.62715107562641e-07	0.226846117527495	5	#00b20b	1.0	0.851213852615737	0.719049109831685	0.562694210795419	-1.1793760990827733	1.69153385460649	2.6357679662418	0.381347390075915
GENE652X	ucsf_hc.01_1.G217B.07627		GDSL-like lipase/acylhydrolase family protein, SGNH_hydrolase subfamily	HISTO_LF.Contig359.Fgenesh_Aspergillus.99.final_new		I7I48_00740					2.17847653538644e-06	1.72253679347216e-08	0.205204682664199	4.10e-09	0.0114031149312323	8.43919642531624e-09	0.00717443968924524	5	#00b20b	1.0	0.814426961763845	1.0957254736627	0.15405112516004	-1.2504485781740413	1.16662253525096	1.60651152736687	0.462769811797184
GENE653X	ucsf_hc.01_1.G217B.00728	GUS1	glutamyl-tRNA synthetase	HISTO_BI.Contig285.eannot.1111.final_new	near LTR block	I7I48_12131					4.68841820787325e-07	1.57190255475448e-10	0.000891737462659956	1.93e-10	0.00167672707044869	1.06296963159823e-06	0.00109419575332177	5	#00b20b	1.0	0.645533788470115	1.05369425393993	0.290187914402612	-0.5319009676288675	1.12930709436937	0.52553911114701	0.349288891261322
GENE654X	ucsf_hc.01_1.G217B.07528		DUF1308 superfamily domain protein	HISTO_LF.Contig359-snap.165.final_new		I7I48_00639					0.000520932069266945	1.73190819351306e-07	0.00994276999610974	1.45e-02	0.00667738021641884	0.00187774572018444	0.024437412810624	5	#00b20b	1.0	0.52110299345588	0.964152670158564	0.323385930995825	-0.37780575107108194	0.867388563083838	0.494345342067622	0.371117234780887
GENE655X	ucsf_hc.01_1.G217B.00944		paxneb protein superfamily		near LTR block	I7I48_04078					6.98185642974278e-08	8.05959781137724e-10	0.142610297218276	4.33e-04	0.00965876240202116	3.60478291672048e-06	0.000551074216359333	5	#00b20b	1.0	0.831186265547839	1.06922852874509	0.136937139484776	-0.5714222045082739	1.05672567363264	0.650616982700936	0.459203449672475
GENE656X	ucsf_hc.01_1.G217B.01510	RMT2	arginine N-methyltransferase	HISTO_DA.Contig93-snap.46.final_new		I7I48_08656					1.49976163282512e-06	6.65124952567564e-09	0.000505400177145493	9.39e-07	0.0187000756868164	4.89994248258585e-06	0.0691357012857705	5	#00b20b	1.0	0.629829719935867	0.873890148569489	0.334639383981692	-0.7961523998252956	0.757828436728912	0.582173796380009	0.205215067756094
GENE657X	ucsf_hc.01_1.G217B.03354		SET domain-containing protein	HISTO_EA.Contig33.Fgenesh_Aspergillus.236.final_new		I7I48_04517					2.03594751227708e-11	1.85534648582083e-13	0.724954352185288	5.00e-03	0.0449713968554892	6.37112238099915e-11	3.25307782514432e-05	5	#00b20b	1.0	1.24005260292929	1.5765638235618	-0.0274011786751664	-0.49951941805469446	0.701203560639557	1.12157720911785	0.489630891858791
GENE658X	ucsf_hc.01_1.G217B.11394	RPO31	DNA-directed RNA polymerase III largest subunit	HISTO_ZU.Contig65.fgenesh_plus.42.final_new	near LTR block	I7I48_03106					1.91886849644867e-07	1.32420372272892e-09	0.875599870450275	1.22e-03	0.07987203586736	7.83719811215977e-09	0.0251612429422679	5	#00b20b	1.0	0.863433294829544	1.12735102647533	0.0157150788592242	-0.42750621889376045	0.553125246517178	0.938146949740889	0.276110002239734
GENE659X	ucsf_hc.01_1.G217B.04938		nicotinamide mononucleotide adenylyl transferase	HISTO_GL.Contig296.fgenesh_plus.12.final_new	near LTR block	I7I48_10751					1.54895485648036e-06	4.5403607439242e-08	0.0366356866611276	5.71e-02	0.198622122505392	5.95057308779779e-10	0.00680363959403208	5	#00b20b	1.0	0.502003743410455	0.604552175682531	-0.145162190599111	-0.14954345754355106	0.303460562123286	0.797710138362306	0.240181000259267
GENE660X	ucsf_hc.01_1.G217B.10299		hypothetical protein			I7I48_06131					0.0746078816284504	0.0155011441906147	0.659869860540925	1.25e-01	0.193134634310554	0.0474411823813954	0.963994797230122	5	#00b20b	1.0	1.07185672317498	1.41577261104777	-0.266268936551383	-0.6440653336471999	1.24080713084403	1.53421760749214	0.0508210510128815
GENE661X	ucsf_hc.01_1.G217B.01109	GCP4	Spc97/Spc98 family protein	HISTO_BP.Contig459-snap.31.final_new		I7I48_04241					1.32542469029534e-06	1.14104206609184e-08	0.000778419672765713	5.56e-05	0.00426741119674729	1.70383022522403e-08	0.035306590326392	5	#00b20b	1.0	0.638092803236935	0.82566939896983	-0.307878042575559	-0.42168635356695683	0.926358227598708	0.753976640308355	0.218659190351635
GENE662X	ucsf_hc.01_1.G217B.04103		hypothetical protein	HISTO_FE.Contig19.Fgenesh_histo.60.final_new		I7I48_09067	Ryp1_ChIP	Ryp2_ChIP	Ryp3_ChIP		0.0142958789555023	0.00100741806176262	0.00454921654896889	1.0	1.0	1.20726246206655e-07	0.00584300235058272	5	#00b20b	1.0	0.694007720700061	0.961768254493127	-0.89505400849057			3.40972198827435	0.827843049567758
GENE663X	ucsf_hc.01_1.G217B.04102		hypothetical protein			I7I48_09066					2.44941266901358e-05	1.6142624668689e-05	0.00863212141554705	3.96e-01	0.00062524348879825	1.04957886828039e-10	0.00358511960077407	5	#00b20b	1.0	0.90936340018202	0.929012286547203	-0.499894333713436	-0.38361627659183817	4.72191688799767	3.16675640698912	0.542431876866952
GENE664X	ucsf_hc.01_1.G217B.07644		hypothetical protein			I7I48_00757					0.000119531707821826	8.36876454859044e-08	4.94635952914214e-05	5.77e-01	1.0	5.88844931338097e-07	0.0175810687298444	5	#00b20b	1.0	1.5815979725934	2.55073341046971	-2.67292731498945	-0.25473656370235365		5.31775336625411	0.848882463385535
GENE665X	ucsf_hc.01_1.G217B.01738		hypothetical protein	HISTO_DA.Contig93-snap.198.final_new		I7I48_08426					0.00220755279295558	0.000462507143008198	3.68102094727549e-05	1.69e-01	0.000493688285264859	1.17226302057147e-08	0.00496579044290554	5	#00b20b	1.0	0.769551674476811	0.895240531609543	-1.28753616519274	-0.3870785793428339	2.7953203541473	2.79785808883771	0.708363352632463
GENE666X	ucsf_hc.01_1.G217B.05046		hypothetical protein		near LTR block	I7I48_10975					0.000841774766383333	0.0127521573448497	0.00567790103698047	1.82e-01	1.0	0.000667291851412236	0.0552550788730997	5	#00b20b	1.0	1.16748065159401	0.845933926388499	-1.06340894333065	-0.6402362718260367		1.59028581435908	0.744679578433596
GENE667X	ucsf_hc.01_1.G217B.11529		hypothetical protein		near LTR block	I7I48_10423					0.00571631900315046	0.00420686301394755	0.0105901644038093	2.20e-01	1.0	0.0047969611385391	0.323244209198839	5	#00b20b	1.0	1.42919973357845	1.47665931947653	-1.58907545955186	-0.6608104277450821		2.01930041719564	0.620702538204838
GENE668X	ucsf_hc.01_1.G217B.10945		hypothetical protein			I7I48_06431					3.70867030682789e-06	6.17853421039543e-08	1.05972075306422e-07	9.46e-02	1.0	7.43934842127808e-10	8.75738107728348e-05	5	#00b20b	1.0	1.02858924719065	1.32091333780735	-1.56201449720344	-0.45310040191606293		2.6992205754195	0.854847106864936
GENE669X	ucsf_hc.01_1.G217B.10501		hypothetical protein	HISTO_ZT.Contig1141.Fgenesh_histo.19.final_new		I7I48_06691					0.00188125962224299	0.0012386137246062	4.16470222997697e-05	1.74e-01	4.69546877275113e-05	3.15305103912688e-06	0.0218442516979016	5	#00b20b	1.0	0.610857784901685	0.633727343461445	-0.938394389199491	-0.47180252273618445	4.74412976777365	1.5537434862332	0.551613315824822
GENE670X	ucsf_hc.01_1.G217B.05624		hypothetical protein			I7I48_04961					0.000409576898537894	2.2762106785167e-06	0.660422793722136	4.04e-02	0.0215233221591744	0.0950056615310995	0.000624861328868753	5	#00b20b	1.0	3.34233602927209	4.76794885710609	-0.44708862574008	-1.080892804726239	2.20531680493628	1.67223914914886	3.00506910429042
GENE671X	ucsf_hc.01_1.G217B.03697	PRE4	20S proteasome subunit	HISTO_ER.Contig17.eannot.1316.final_new	near LTR block	I7I48_09795					2.49410151660718e-05	1.45940442195633e-07	0.0133016023780648	2.99e-04	0.261442402437906	0.000103812523288058	7.95650423788281e-05	5	#00b20b	1.0	0.670679424615388	0.92552063691031	-0.283308178316073	-0.3683114537101301	0.312350869619307	0.482044169726893	0.648631767971851
GENE672X	ucsf_hc.01_1.G217B.06098		MIP-2A	HISTO_HS.Contig68.eannot.2075.final_new		I7I48_07076					0.000433271759858347	1.49017173486116e-05	0.00143545414835273	1.38e-05	0.261527873809905	0.00665798721610842	0.00362721349590262	5	#00b20b	1.0	0.521104461641211	0.681214585874156	-0.424830103529454	-0.5544941805755719	0.401024128982936	0.360564717499907	0.451153814161199
GENE673X	ucsf_hc.01_1.G217B.09772		JmjC domain-containing protein	HISTO_ZL.Contig1161d.eannot.1497.final_new		I7I48_06804					6.46838369044583e-06	2.76053419079297e-07	0.000223956023014882	5.63e-05	0.0475135484635734	0.133710746285629	0.00100938399868202	5	#00b20b	1.0	0.576736708084836	0.697947196609301	-0.391069536194618	-0.3324108728676263	0.669653422864045	0.146628816716945	0.411503367665011
GENE674X	ucsf_hc.01_1.G217B.02301		hypothetical protein	HISTO_DM.Contig93.eannot.1633.final_new		I7I48_07555					0.00283023027379031	0.00216183702880434	0.00153683140254313	3.63e-02	0.708803075239322	0.0223285523767163	0.0491371059425613	5	#00b20b	1.0	1.26087515455841	1.28395473915041	-1.62072154705953	-0.7806220398525778	0.392588837914535	1.09756893578321	0.913222998498133
GENE675X	ucsf_hc.01_1.G217B.09230		hypothetical protein			I7I48_09215					0.00477515097207826	0.022200263156516	0.0187119330553001	6.23e-01	1.0	0.263611401962937	0.478926707151081	5	#00b20b	1.0	0.667962463042457	0.532408753475729	-0.557945032418207	-0.19951471289053757		0.280115448479784	0.214328945781059
GENE676X	ucsf_hc.01_1.G217B.07353		26S proteasome non-ATPase regulatory subunit 11	HISTO_LF.Contig359.eannot.1939.final_new		I7I48_00462					2.55760006582091e-05	3.56876882576795e-08	0.0102356983388268	1.52e-07	0.00259024967711531	0.00250259240335301	0.00287469425102723	5	#00b20b	1.0	0.414197204059246	0.630947356780437	-0.185279505204627	-0.3658334157382839	1.04789897239778	0.226501399264263	0.269950451859647
GENE677X	ucsf_hc.01_1.G217B.12282		MFS monocarboxylate transporter	HISTO_ZZ.Contig2f.eannot.1088.final_new		I7I48_11341					1.08801607340725e-05	4.76084754459715e-08	0.000990425590159084	1.12e-06	0.00144568762591522	2.31227393438747e-05	0.0010071484360732	5	#00b20b	1.0	0.508887755996965	0.705861954012639	-0.283711573865223	-0.39013606220608255	1.14868699948851	0.408086323122342	0.353790485116902
GENE678X	ucsf_hc.01_1.G217B.05044		hypothetical protein	HISTO_GL.Contig306-snap.12.final_new	near LTR block	I7I48_10973					4.45921073889982e-07	1.06570568546952e-09	0.0087151914750373	1.0	0.000253252665173652	0.000353066927656219	2.5413929522684e-05	5	#00b20b	1.0	2.00745366325966	2.81025087239999	-0.941638834715717		4.11222134818912	1.39316657072441	1.55369522137295
GENE679X	ucsf_hc.01_1.G217B.02756		hypothetical protein	HISTO_DM.Contig933-snap.148.final_new		I7I48_07803					0.00693012523560563	1.81843561101006e-05	0.0189436128994547	5.78e-12	0.0037298783795971	0.000165338120479726	0.040807007185919	5	#00b20b	1.0	0.339042305394814	0.591875625531309	-0.248595207693093	-0.6961229808797246	0.945330197081055	0.444253439131225	0.257496992955025
GENE680X	ucsf_hc.01_1.G217B.05337		hypothetical protein		near LTR block	I7I48_10118					0.785572911289924	0.00302626757671842	0.0174221786498434	2.33e-02	0.154291125673036	0.234947761345765	0.299096481658516	5	#00b20b	1.0	0.0753831816787072	0.722636351979104	-0.582334730450726	-0.5385993125222073	0.755715252025208	0.343815775717023	0.340079675477441
GENE681X	ucsf_hc.01_1.G217B.06527		ubiquitin carboxyl-terminal hydrolase	HISTO_JG.Contig206.Fgenesh_Aspergillus.196.final_new		I7I48_05466					8.2436579448708e-05	4.05747923943568e-06	6.38720052518836e-06	1.64e-01	0.000515583939753444	0.000265336097132885	0.00232740314337195	5	#00b20b	1.0	0.726065398749474	0.870704959225923	-0.782918230964102	-0.26427577756164955	1.74720390531247	0.609928750359487	0.552714765867947
GENE682X	ucsf_hc.01_1.G217B.04882		RING superfamily domain-containing protein	HISTO_GL.Contig296.Fgenesh_Aspergillus.1.final_new		I7I48_10695					0.000908782578818355	2.88612759311697e-06	2.35672026128975e-06	3.24e-01	0.00975202329831581	0.0337742159601467	0.00259707762078535	5	#00b20b	1.0	0.399753236898577	0.633860539408256	-0.59231835546478	-0.0884970836831093	0.96689601734596	0.218412038226653	0.386817430206312
GENE683X	ucsf_hc.01_1.G217B.05017		hypothetical protein			I7I48_11041					0.0168210353493384	8.94273022671787e-06	0.000125839388534798	5.03e-01	0.00701424418327458	0.610541805543825	0.0714820832575132	5	#00b20b	1.0	0.462952280161788	0.986188604289399	-0.873484431653453	-0.17322517333746207	1.67585675709867	0.0993422498884535	0.390974089473406
GENE684X	ucsf_hc.01_1.G217B.09110	ILS1	isoleucyl-tRNA synthetase,cytoplasmic	HISTO_ZL.Contig1158.eannot.1417.final_new		I7I48_01580					9.4748967363121e-08	3.39601525009998e-10	0.0236534022502025	3.67e-01	0.00183622932950822	1.10334148699117e-09	0.0288420683418493	5	#00b20b	1.0	0.926626477871356	1.26814362415305	0.231470713238835	-0.13363530239840166	1.30103311310293	1.01423266655112	0.274081570923961
GENE685X	ucsf_hc.01_1.G217B.05603	MES1b	methionyl-tRNA synthetase	HISTO_GY.Contig460.Fgenesh_Aspergillus.49.final_new		I7I48_04981					0.000347342328923501	3.38849870704177e-06	0.852020610677227	9.47e-01	0.042283688052386	0.000134379768014032	0.130340453923354	5	#00b20b	1.0	0.482335212919787	0.670415371491559	-0.0197529456619066	0.006622854737161794	0.566942652864975	0.45415848519592	0.190718041368992
GENE686X	ucsf_hc.01_1.G217B.02393		thioredoxin	HISTO_DM.Contig93.eannot.1759.final_new	near LTR block	I7I48_07461					3.44621692157232e-06	1.2654822341891e-08	0.927171549348124	5.40e-03	0.00480377047514143	2.79932190138775e-05	0.00224585095583711	5	#00b20b	1.0	0.785625838737083	1.09311037447491	0.0103991999806921	-0.23507807127215335	0.898530815442115	0.538772053239528	0.441811826493643
GENE687X	ucsf_hc.01_1.G217B.10249		leucyl-tRNA synthetase	HISTO_ZT.Contig1089.Fgenesh_histo.171.final_new		I7I48_06181					3.59051081092946e-06	4.72049830521797e-08	0.413890140299196	3.96e-03	0.00620244333519714	3.04287377979144e-05	0.0131506589706921	5	#00b20b	1.0	0.640135623646271	0.809365461667189	0.0745386248639939	-0.2761066695272269	0.921649782793985	0.449056628778706	0.284450214833867
GENE688X	ucsf_hc.01_1.G217B.11130		sulfur metabolite repression control protein C	HISTO_ZU.Contig65.eannot.1956.final_new		I7I48_02840					0.00011505587004092	6.3991262176288e-07	0.553942019125834	9.25e-03	0.0433719518935675	4.38129267625815e-05	0.00801938111925339	5	#00b20b	1.0	0.528309441026122	0.750272955711427	0.0609597250495462	-0.21290433008471457	0.907397548941844	0.488702149395191	0.348733375533859
GENE689X	ucsf_hc.01_1.G217B.07329	LEU4	2-isopropylmalate synthase	HISTO_LF.Contig359.fgenesh_plus.184.final_new		I7I48_00438					1.68269731633789e-06	2.91070816311413e-09	0.0427026991538594	2.54e-01	0.0062293396234312	6.56273017165061e-06	0.0193355178739319	5	#00b20b	1.0	0.97290314228125	1.42640735839902	0.267419712201111	0.17628029619572708	1.2224531640927	0.742385771769895	0.397074360932073
GENE690X	ucsf_hc.01_1.G217B.09138	SEC18	secretory protein nsfA	HISTO_ZL.Contig1158.eannot.1365.final_new	near LTR block	I7I48_01551					3.11500088950974e-06	3.1929094451809e-09	0.000854224536330282	4.78e-02	0.0158905158619389	4.18141114177799e-05	0.0538198879338676	5	#00b20b	1.0	0.556863665155854	0.851036853224511	0.292638697114506	0.16696895276446524	0.681223700263992	0.406069290015469	0.191849553842001
GENE691X	ucsf_hc.01_1.G217B.04830		copper fist DNA binding domain-containing protein	HISTO_GL.Contig296.Fgenesh_histo.21.final_new	near LTR block	I7I48_10643					8.77444021583849e-07	1.59500943542935e-08	7.36842311574803e-05	5.83e-01	0.00373322759629669	1.07105175680333e-05	0.00606217197258989	5	#00b20b	1.0	0.876740663773474	1.10951958882105	0.545852872200187	0.10223727328726044	1.11159945856919	0.694055910986155	0.395516887635236
GENE692X	ucsf_hc.01_1.G217B.04724	TYS1	tyrosyl-tRNA synthetase	HISTO_GL.Contig233.Fgenesh_histo.40.final_new		I7I48_11016					1.6684484861804e-06	4.6776407107503e-09	5.26121937283714e-05	1.05e-03	0.00436431693212597	2.80976432861043e-06	0.000258951602497982	5	#00b20b	1.0	0.623861283396318	0.876152317104932	0.406209930792974	-0.2261896394755455	1.01149712619514	0.494370733110964	0.4347139404787
GENE693X	ucsf_hc.01_1.G217B.10670		phenylalanyl-tRNA synthetase subunit beta	HISTO_ZT.Contig174.eannot.1502.final_new		I7I48_05908					1.19347069544376e-05	1.44995670851121e-08	0.0168412116014866	4.84e-01	0.00559874256775733	9.22043594434887e-06	0.0317614605921315	5	#00b20b	1.0	0.578777293021157	0.882879140356884	0.226555771091074	-0.09178549371940178	1.20368737782474	0.497767564908352	0.241836469206215
GENE694X	ucsf_hc.01_1.G217B.02455	ARG2	acetylglutamate synthase	HISTO_DM.Contig93.eannot.1605.final_new		I7I48_07399					3.46896030270171e-09	7.23999516588953e-12	0.00134394600854274	8.78e-01	0.00276005135567183	5.3801056093833e-06	2.76986719122793e-05	5	#00b20b	1.0	0.900525219207092	1.28394497322227	0.270965532752516	-0.03406320181337363	1.50262855962179	0.501342399169955	0.515745957955271
GENE695X	ucsf_hc.01_1.G217B.06902	BPL1	biotin-[methylmalonyl-CoA-carboxytransferase] ligase	HISTO_KF.Contig597.eannot.1446.final_new		I7I48_02566					0.000116763729129466	1.61355821107372e-07	2.93803576170171e-05	9.45e-01	0.00475829131724332	8.00752254010384e-11	0.096079755205125	5	#00b20b	1.0	0.41577937973858	0.655174603854567	0.411696053074516	-0.0077586423442016494	1.1147451507365	1.09796269357101	0.164696848527458
GENE696X	ucsf_hc.01_1.G217B.00786		fungal specific transcription factor domain-containing protein	HISTO_BP.Contig457.eannot.1750.final_new		I7I48_03918					0.0132542189071441	0.000190423583648499	0.00343964477941098	8.50e-01	0.0591966026463478	0.000326636922900673	0.328457079663889	5	#00b20b	1.0	0.370313718802835	0.595884904539863	0.399073764593412	-0.03220019787131305	0.549589459695334	0.616643751085726	0.171145990936086
GENE697X	ucsf_hc.01_1.G217B.01567		prolyl peptidase	HISTO_DA.Contig93.eannot.1966.final_new		I7I48_08598					3.0047340433783e-08	3.83687633397027e-10	2.83233397015817e-06	1.81e-02	0.00516424389349804	1.48704250800053e-11	0.000132934380734373	5	#00b20b	1.0	0.748384683378019	0.930513616899288	0.453100622355996	0.29696027973633754	0.951135562358639	1.19313719752435	0.422852656423625
GENE698X	ucsf_hc.01_1.G217B.03959		hypothetical protein	HISTO_FE.Contig19.Fgenesh_histo.282.final_new	near LTR block	I7I48_08923					7.14206377420693e-05	2.8766093893262e-06	0.00112474843100488	1.27e-03	0.0288162362801259	6.14442308887543e-07	0.0103698646379992	5	#00b20b	1.0	0.464474322897302	0.588285236508725	0.315776856313799	0.36909978211847966	0.786978568669523	0.808079993475056	0.335131783408298
GENE699X	ucsf_hc.01_1.G217B.09265		GMP synthase	HISTO_ZL.Contig1161b.eannot.1297.final_new		I7I48_09250					5.46289735964708e-06	4.25633404792207e-08	0.04524552058307	3.60e-01	0.033686290580054	3.0924345524548e-06	0.00599372653827069	5	#00b20b	1.0	1.00813383702753	1.33894348083344	-0.290223189805663	0.20483234407546444	0.764761011534061	0.862496244485078	0.52300510887202
GENE700X	ucsf_hc.01_1.G217B.11000		RNA 3'-terminal phosphate cyclase	HISTO_ZU.Contig171.Fgenesh_histo.9.final_new	near LTR block	I7I48_01039					7.81254906444165e-08	1.75188194621721e-10	0.305783739303692	1.26e-01	0.00629181082220975	1.41487563071649e-07	0.00215013406643604	5	#00b20b	1.0	1.58488822803611	2.28217005625275	-0.193565147813319	0.45929251671326254	1.5652251511593	1.63791916035912	0.686743744288246
GENE701X	ucsf_hc.01_1.G217B.10625		KH domain RNA-binding protein	HISTO_ZT.Contig174.eannot.1443.final_new		I7I48_05953					0.000651460611518656	5.8240781240662e-06	0.597839121905308	2.70e-01	0.0585878781001107	9.31478935742053e-07	0.0170482110011214	5	#00b20b	1.0	0.630229835984538	0.904615010203305	0.0772738918500071	0.11137187628146544	0.565640610047843	0.942702497903031	0.450910051167769
GENE702X	ucsf_hc.01_1.G217B.02631	SEE1	S-adenosylmethionine-dependent methyltransferase	HISTO_DM.Contig933.Fgenesh_histo.158.final_new		I7I48_07928					2.55184687714391e-06	1.23962100470499e-06	0.0591251939950661	1.08e-01	0.219431747210042	3.48089580646813e-06	0.0100737456155685	5	#00b20b	1.0	0.859892197786146	0.882994471728319	0.245425287128089	0.22368929083134398	0.379167524688119	0.980922727551025	0.449105527876735
GENE703X	ucsf_hc.01_1.G217B.12299		oxysterol-binding protein	HISTO_ZZ.Contig4..eannot.1040.final_new		I7I48_11358					2.39710887925307e-07	2.27480377806054e-10	0.00106850940073895	1.27e-01	0.162747706527576	2.46324203749238e-08	0.00034644668055463	5	#00b20b	1.0	0.683944020589951	1.03189738182316	0.286440447077656	0.18704422179520738	0.371824688669321	0.717129379430202	0.408054887644611
GENE704X	ucsf_hc.01_1.G217B.02177		aspartate aminotransferase	HISTO_DM.Contig93-snap.6.final_new	near LTR block	I7I48_07680					6.53836418027262e-06	6.65190228516006e-07	0.406450362567158	2.13e-01	0.631190839979507	1.66436404529851e-05	0.00290274220142729	5	#00b20b	1.0	0.58416153499598	0.639194660128984	-0.0722556257988005	0.16002854602533925	0.127471745868648	0.459178434569866	0.346392514019179
GENE705X	ucsf_hc.01_1.G217B.09063	HIS5	histidinol-phosphate aminotransferase	HISTO_ZL.Contig1158.fgenesh_plus.36.final_new		I7I48_01628					4.01699504342179e-08	1.37447427743087e-10	0.0151301514667522	3.79e-03	0.262543088028425	3.8388111755788e-09	5.18871850410304e-05	5	#00b20b	1.0	1.34875647650667	1.86704506340105	-0.326652458947437	0.5562038572681762	0.373858422792697	1.32848404497444	0.851480126266294
GENE706X	ucsf_hc.01_1.G217B.07774		hypothetical protein	HISTO_LG.Contig392.Fgenesh_histo.120.final_new		I7I48_03763					5.39589645624281e-06	2.83690582433821e-08	0.80399321720204	6.37e-03	0.0428559309088446	0.000503088723654805	0.000789903728420428	5	#00b20b	1.0	3.25884522428161	4.375547674135	-0.164640269368284	1.540638327241381	1.93307585884887	3.1728948348668	2.01076655171308
GENE707X	ucsf_hc.01_1.G217B.09924	YPT52	vacuolar sorting-associated protein	HISTO_ZL.Contig658.Fgenesh_histo.66.final_new	near LTR block	I7I48_01490					5.9717288037807e-07	1.17906062908541e-09	0.0444773937892808	4.52e-02	0.253048296322953	4.59878830488344e-05	5.18871850410304e-05	5	#00b20b	1.0	0.689912900154715	0.991143041538196	0.174529134565701	0.12598927386082714	0.270171099173814	0.40986620076651	0.518686985794463
GENE708X	ucsf_hc.01_1.G217B.07645	CPA2	carbamoyl-phosphate synthase	HISTO_LF.Contig359.Fgenesh_histo.62.final_new		I7I48_00758					2.57321384000189e-06	1.07365129809862e-07	0.412302383983003	1.86e-03	0.425814404437479	6.27221160674362e-06	7.79242227459123e-05	5	#00b20b	1.0	1.30457260879125	1.56718046522968	0.168783167000979	0.7244085812510845	0.281416535427122	1.21977370858394	0.980896846390667
GENE709X	ucsf_hc.01_1.G217B.02565		hypothetical protein			I7I48_07995					1.1513144781596e-05	2.77236913294653e-09	0.0320158109723822	2.87e-02	0.384795822636036	7.51472378330587e-06	1.41667208961318e-05	5	#00b20b	1.0	0.699732255989004	1.20178470160308	0.25811328317856	0.4831316340095447	0.339781427449094	0.76966197265753	0.776850076970499
GENE710X	ucsf_hc.01_1.G217B.03202		peroxisomal NADH pyrophosphatase NUDT12	HISTO_DY.Contig31.Fgenesh_histo.94.final_new	near LTR block	I7I48_03486					6.16272113161979e-08	4.83471716837546e-09	4.72967463102662e-07	4.59e-01	0.38292273807236	2.20925918229386e-06	0.000601445868349261	5	#00b20b	1.0	0.763104049013195	0.845891561817295	0.55675515574792	0.10443344697662242	0.228104401709198	0.552864679165164	0.394444899052664
GENE711X	ucsf_hc.01_1.G217B.11440		F-box domain-containing protein	HISTO_ZW.Contig245-snap.3.final_new	near LTR block	I7I48_04876					2.28205765808387e-05	9.16247470913138e-08	0.0014606334478072	3.63e-04	0.69384774340904	0.000127584092268437	0.00680363959403208	5	#00b20b	1.0	0.481502554598971	0.6943024876377	0.284362138223243	0.33470195631650845	0.0980926596894944	0.412918493866631	0.301376691306528
GENE712X	ucsf_hc.01_1.G217B.00617		3-ketoacyl-acyl carrier protein reductase	HISTO_AZ.Contig47.Fgenesh_histo.83.final_new		I7I48_00304					8.24683960928448e-07	7.6612944859666e-09	6.10450758740682e-05	2.26e-06	0.398160139204492	4.06530173657976e-07	0.000499982814475775	5	#00b20b	1.0	0.853208976103754	1.12732358544564	0.538912764391656	0.4951466875053107	0.234420548706495	1.07096248323026	0.60101481401812
GENE713X	ucsf_hc.01_1.G217B.09512	NIT67	SH3 domain-containing protein			I7I48_09497					8.83873198417441e-06	2.48454578897206e-06	5.29076739736478e-05	3.60e-03	0.28946128290414	4.67723354650198e-07	0.00357202722791193	5	#00b20b	1.0	0.693416346594425	0.702944193367177	0.516963387505452	0.42702205899552753	0.256226314582685	0.751863934322167	0.425019407465569
GENE714X	ucsf_hc.01_1.G217B.08278		Rieske domain-containing protein	HISTO_ZE.Contig158-snap.18.final_new		I7I48_02163					5.78142831728008e-05	1.59653340465965e-07	0.000121071213978187	2.31e-02	0.471115821389489	8.58070303544106e-13	0.00564260460629381	5	#00b20b	1.0	0.436985067377588	0.645692601123443	0.357752215625288	-0.36536134114041635	0.199583690448631	1.56129041261563	0.284004965814147
GENE715X	ucsf_hc.01_1.G217B.03557	DNF3	aminophospholipid-translocating ATPase	HISTO_EA.Contig33.Fgenesh_histo.122.final_new		I7I48_04721					0.0131108004363197	0.000751749609741831	0.0353281036075077	9.83e-01	0.454516705940483	2.2059557830968e-05	0.198218137105903	5	#00b20b	1.0	0.508915458201332	0.717000726544141	0.380332278967489	-0.0035999584235190036	0.208937329284004	1.13683452133533	0.292074140355504
GENE716X	ucsf_hc.01_1.G217B.05881		hypothetical protein	HISTO_HS.Contig68-snap.38.final_new		I7I48_07295					0.00673552538817804	2.34988480880073e-06	0.010201491954475	6.62e-01	1.0	3.539094455968e-08	0.0150724681630653	5	#00b20b	1.0	0.416478618260002	0.858713132879104	0.350237992407489	0.10683058406897913		1.53909294481382	0.433103745146039
GENE717X	ucsf_hc.01_1.G217B.08236	COX16	cytochrome c oxidase-assembly factor COX16	HISTO_ZE.Contig149.eannot.1259.final_new		I7I48_02205					1.80356950563024e-05	2.37115373287586e-08	0.388881535525411	9.40e-01	0.149809778339654	2.0229243060576e-12	0.0406785364347662	5	#00b20b	1.0	0.538599221445931	0.835124429111396	-0.0780871519358541	0.01292659308617491	0.409171614465535	1.70826938493296	0.231343430753141
GENE718X	ucsf_hc.01_1.G217B.07063		kynurenine 3-monooxygenase	HISTO_KF.Contig601.eannot.1346.final_new		I7I48_02315					1.25729051421097e-06	3.15323107260314e-08	0.707350269790595	1.20e-01	0.195371764168949	1.75733137083671e-13	0.00140779384051405	5	#00b20b	1.0	0.632070042404621	0.756762444232836	0.0318738085127794	-0.23338245762909382	0.373780106944111	1.49267931171108	0.35575393503184
GENE719X	ucsf_hc.01_1.G217B.08320		hypothetical protein		transposon	I7I48_02121					0.00306082800656903	0.00385725265750835	0.00421700093464296	9.35e-01	1.0	5.80885230100763e-07	0.789678797510249	5	#00b20b	1.0	0.636859562877477	0.616630516321087	-0.634335054314025	0.02344959765854417		1.91317752727909	0.0800180071428911
GENE720X	ucsf_hc.01_1.G217B.06863		DNA repair and recombination protein RAD26	HISTO_KF.Contig597.fgenesh_plus.52.final_new		I7I48_02527	Ryp1_ChIP				0.000920821461523411	5.65537413362464e-05	0.000529569014687187	1.31e-01	0.172008320556053	9.00780464515701e-13	0.785956494847755	5	#00b20b	1.0	0.633764216261469	0.781439944206387	-0.566593500182528	0.36323195352160104	0.334334406050045	2.39516320894787	0.0601541795715672
GENE721X	ucsf_hc.01_1.G217B.01904		vegetative cell wall protein gp1	HISTO_DA.Contig93.Fgenesh_histo.212.final_new		I7I48_08259					0.000359274426708111	3.0383570484248e-05	0.0035296816283021	1.93e-01	0.510996022916447	1.24479502015289e-09	0.132391420253051	5	#00b20b	1.0	0.646149545561728	0.782857809926048	-0.475642485991214	0.2621451671714219	0.200266149573885	2.12885842188262	0.277514993553244
GENE722X	ucsf_hc.01_1.G217B.11527		nuclear transcription factor	HISTO_ZY.Contig518.Fgenesh_histo.48.final_new	near LTR block	I7I48_10421	Ryp1_ChIP		Ryp3_ChIP		4.90753298225036e-07	8.83832613782985e-10	0.241872096277698	3.00e-01	0.165772680654404	6.76804635057181e-09	0.0129401798927563	5	#00b20b	1.0	1.02282646427458	1.50147953598526	-0.15357371586038	0.18467014035788176	-0.361926343201541	1.31805562614336	0.401604374016144
GENE723X	ucsf_hc.01_1.G217B.01188		multidrug and toxin extrusion protein	HISTO_BP.Contig459.Fgenesh_histo.110.final_new		I7I48_04320					5.60334483527222e-07	1.46142369513489e-08	0.623070429394898	9.25e-01	0.795191932686985	2.54310563846505e-09	0.0736224295241416	5	#00b20b	1.0	0.791126316344142	0.949265657490444	0.049352428981341	-0.02051500334151461	-0.0662528314507282	1.11194273491381	0.221039437313864
GENE724X	ucsf_hc.01_1.G217B.05391		hypothetical protein	HISTO_GY.Contig460-snap.4.final_new	near LTR block	I7I48_05196					8.89986630078909e-07	1.3473140940175e-09	0.668639738420414	7.56e-01	0.640226922401312	1.08837050896823e-10	0.00507198383637905	5	#00b20b	1.0	0.738829420961558	1.08411654298858	-0.0405841487995078	0.06109958553238164	0.132038464503055	1.17332827438102	0.348112027959277
GENE725X	ucsf_hc.01_1.G217B.10275		hypothetical protein			I7I48_06155					0.0946368884941036	0.000405997076356078	0.865899845701637	9.98e-01	1.0	0.00661680106201419	0.317615458854694	5	#00b20b	1.0	0.426120584879448	0.945730467272337	-0.0412730288004648	0.000914061847989755		0.940486470857231	0.344012486196086
GENE726X	ucsf_hc.01_1.G217B.08976	DGK1	phosphatidate cytidylyltransferase	HISTO_ZL.Contig1131.Fgenesh_histo.59.final_new	near LTR block	I7I48_01714					0.000517494150992731	1.54286082985946e-06	0.412077252507388	1.11e-03	0.796089198303243	3.13630156494279e-06	0.117159762027479	5	#00b20b	1.0	0.44545405098457	0.700914165305307	0.0837404274789799	0.2980954998484901	-0.0682496173197347	0.667403546310811	0.200676196997281
GENE727X	ucsf_hc.01_1.G217B.09570	APE4	aspartyl aminopeptidase	HISTO_ZL.Contig1161c.eannot.1514.final_new		I7I48_09555					0.00021671362990239	2.95320930128932e-07	0.10402507597569	2.20e-01	0.989667372466481	1.49641024133126e-08	0.0036465879669049	5	#00b20b	1.0	0.424389788563009	0.676917978468453	0.143063267352845	0.12253931745778558	0.00345152625390455	0.738457041285358	0.324431101313498
GENE728X	ucsf_hc.01_1.G217B.07036		MFS multidrug transporter	HISTO_KF.Contig601-snap.14.final_new		I7I48_02286					4.77770257939839e-05	1.67623042808587e-06	0.604464135644303	9.72e-04	1.0	7.89773381459461e-08	0.00361555063461264	5	#00b20b	1.0	0.621021456289919	0.782964740039909	-0.06219376158956	0.42685317768376363		1.20000741549168	0.470621842865178
GENE729X	ucsf_hc.01_1.G217B.05675		hypothetical protein		near LTR block	I7I48_04909					3.21785231831145e-05	1.50614725847941e-07	0.923280656376701	1.45e-04	0.754831620352758	0.000212043821810251	0.000883378688824871	5	#00b20b	1.0	2.48554087480126	3.44585135434648	0.0539587212664938	1.7857490508185774	-0.208140814363072	4.91348717068375	2.12746834635565
GENE730X	ucsf_hc.01_1.G217B.08606		hypothetical protein	HISTO_ZL.Contig1131-snap.33.final_new		I7I48_09994					0.00864657756584803	0.0001138739793388	0.983448303497484	1.0	1.0	0.000171260934050665	0.0366260497218809	5	#00b20b	1.0	1.16083585441805	1.77945438307351	0.00951652256084734			2.30966239795734	0.896496449508047
GENE731X	ucsf_hc.01_1.G217B.10513	CDC123	cell cycle control protein	HISTO_ZT.Contig174.eannot.1420.final_new		I7I48_06065					2.87103735991441e-07	3.43091834695710e-09	0.000248092150267955	1.75e-05	0.648567409846194	3.9081164868784e-09	0.000310810654638399	5	#00b20b	1.0	0.717034613756293	0.896490473309073	-0.346003787041769	0.541109503627368	0.139357686880628	0.850547913132713	0.432872630517472
GENE732X	ucsf_hc.01_1.G217B.10856		neutral ceramidase	HISTO_ZT.Contig181-snap.104.final_new	near LTR block	I7I48_06521					1.55789716893761e-06	6.51247676125655e-09	0.0745346370919917	3.25e-03	0.995278680305719	2.44105243036581e-07	0.0969104378568171	5	#00b20b	1.0	0.681976523898364	0.951192419584734	-0.173472149038056	0.34351889237349015	0.0014105647793583	0.812255473711216	0.203450359946679
GENE733X	ucsf_hc.01_1.G217B.05170		transfer RNA-Trp synthetase	HISTO_GL.Contig59.eannot.1280.final_new	near LTR block	I7I48_10945					9.4748967363121e-08	7.0826079617593e-10	3.96403455835085e-05	8.97e-02	0.369174815863497	1.04560297584568e-09	0.000458041148174596	5	#00b20b	1.0	1.03865242593222	1.34729786182304	-0.523947087353116	0.31046718958984243	0.267391045761874	1.12768778322554	0.550268248705244
GENE734X	ucsf_hc.01_1.G217B.10638		hypothetical protein			I7I48_05941					1.03683346438844e-07	7.0826079617593e-10	0.000158993110749769	2.02e-01	0.232412539307071	1.63685596411511e-10	0.00125413737881555	5	#00b20b	1.0	1.1330075772427	1.47997022532016	-0.532861965544104	0.2830194758209031	0.390162672348021	1.67443628075106	0.540438544250111
GENE735X	ucsf_hc.01_1.G217B.00576		DUF1014 domain-containing protein	HISTO_AZ.Contig47.fgenesh_plus.36.final_new		I7I48_00263					2.74696831702128e-07	1.66702863484137e-09	2.44047372932314e-06	4.09e-03	0.334915056532564	1.30879012334296e-10	0.00034152937824713	5	#00b20b	1.0	0.932851304980242	1.22763609593931	-0.634203359384156	0.4038556608517494	0.288428029409992	1.32686158833236	0.559364355948913
GENE736X	ucsf_hc.01_1.G217B.00612		hypothetical protein			I7I48_00299					1.67135063370029e-07	5.32790236731755e-10	8.31591094089035e-05	1.43e-05	0.91128334581722	6.7001166050693e-10	0.00139836767819223	5	#00b20b	1.0	1.19650247430068	1.67563894549107	-0.77487917751901	1.155379648354769	-0.0490094717465315	2.35565726301395	0.618511707528121
GENE737X	ucsf_hc.01_1.G217B.11064		hypothetical protein	HISTO_ZU.Contig65.genewise.124.final_new	near LTR block	I7I48_02774					7.32762217782921e-05	1.28012843501551e-07	3.83039089681132e-05	1.31e-02	0.789526379652047	2.43593456203402e-07	0.0144035411879216	5	#00b20b	1.0	0.600562657374081	0.940303617247142	-0.617224277560473	0.5774981364728398	0.0731859334287854	1.05310452229814	0.375404255785741
GENE738X	ucsf_hc.01_1.G217B.00807		hypothetical protein			I7I48_03939					0.0736864455050276	0.00115270343504621	0.0873922691977367	1.43e-01	1.0	0.000883985911320574	0.752510775638942	5	#00b20b	1.0	0.996884034441722	1.79702660356663	-1.03953722687354	0.7460273207448627		2.41872517174232	0.214699215901202
GENE739X	ucsf_hc.01_1.G217B.04058		hypothetical protein			I7I48_09022					0.000927306012769639	1.04959438266142e-06	0.00508896519683385	2.59e-01	0.801049187349248	1.74179767008896e-05	0.771112116713054	5	#00b20b	1.0	0.657715878894013	1.13184411711687	-0.55349243983026	0.4505650725767996	0.166854871132142	1.16923584168119	0.077729173260201
GENE740X	ucsf_hc.01_1.G217B.10326		no significant blast hit, conidia-enriched transcript	HISTO_ZT.Contig1089.eannot.1653.final_new		I7I48_06104					0.00835536920958691	0.00139023678030453	0.52473082482028	1.27e-01	0.648728254392494	0.000335093587554306	0.400968132713805	5	#00b20b	1.0	0.579742044149462	0.715496922606439	0.125299670579116	0.3245805187625036	0.21290220186855	1.03769948214692	0.230252601540531
GENE741X	ucsf_hc.01_1.G217B.01650	ARG8	acetylornithine aminotransferase	HISTO_DA.Contig93-snap.136.final_new		I7I48_08514					2.3349589908235e-08	6.67940920999213e-10	0.165109502403936	1.17e-01	0.0110854639581726	1.96452804086042e-12	0.000646231978654934	5	#00b20b	1.0	1.41949420249991	1.66610561586629	-0.182120743297809	0.4834069594174298	0.943846770034013	2.36730584826017	0.67232796869094
GENE742X	ucsf_hc.01_1.G217B.08067		DUF500 domain-containing protein	HISTO_LN.Contig75.fgenesh_plus.9.final_new	near LTR block	I7I48_10608					0.000125864731810186	2.40074578887765e-07	0.475634998805074	1.72e-05	0.261091012799108	7.36377237929761e-10	0.12138762171471	5	#00b20b	1.0	0.468098244631441	0.719673059487444	-0.0649282831490403	0.4991210995049159	0.290156041997069	0.988476588295906	0.174514303431765
GENE743X	ucsf_hc.01_1.G217B.05676		imidazole glycerol phosphate synthase hisHF	HISTO_GY.Contig460.eannot.1737.final_new	near LTR block	I7I48_04908					2.2829429152301e-08	2.27984156450699e-10	1.22583305234858e-05	5.21e-04	0.0985683519542674	7.51987753795948e-13	0.00431756221335385	5	#00b20b	1.0	1.02431431765	1.28831409432959	-0.512398396502904	0.6968829423270391	0.614902321438349	1.62745879345016	0.365981788693542
GENE744X	ucsf_hc.01_1.G217B.04881	CTR86	essential cytoplasmic protein Ctr86	HISTO_GL.Contig296.eannot.1409.final_new		I7I48_10694					0.000221719675161051	4.36938086037097e-07	0.000722766747713315	2.78e-14	0.00662187241116895	0.0582818187840134	0.0307400020355963	5	#00b20b	1.0	0.409340940124403	0.6569574109346	0.323063221270239	0.7547561000928209	0.876419684034247	0.189588811879978	0.251045232164071
GENE745X	ucsf_hc.01_1.G217B.02692		YeeE/YedE family integral membrane protein	HISTO_DM.Contig933.Fgenesh_histo.188.final_new	near LTR block	I7I48_07867					0.000130181519108741	3.29202133271483e-07	0.0162996868834621	2.06e-13	0.000900534341533491	0.00629852732961886	0.00188416874026951	5	#00b20b	1.0	1.01192095757649	1.53927868273695	0.523328650465691	1.853357472093384	2.97960987267325	0.802684016217245	0.939068060501974
GENE746X	ucsf_hc.01_1.G217B.12034		chromosome segregation ATPase family protein	HISTO_ZZ.Contig127b-snap.101.final_new	near LTR block	I7I48_11694					2.47505746904712e-05	2.9014023167549e-06	0.000914278424881095	2.60e-09	0.0012805621199422	4.45004535318895e-05	0.0718254440646242	5	#00b20b	1.0	0.820206847510093	0.947822476772673	0.529010395177956	1.6373368813390565	2.38133275554188	0.939171643576638	0.360857629171904
GENE747X	ucsf_hc.01_1.G217B.01108		HET-C domain-containing protein HetC	HISTO_BP.Contig459.fgenesh_plus.85.final_new		I7I48_04240					0.000127691335961117	1.2710783234167e-07	0.00333111447584332	4.47e-18	0.00029313914578966	7.62922082926169e-07	0.414027180069412	5	#00b20b	1.0	0.438861552319453	0.727544146425814	0.27622850393093	1.751704483813127	1.74043991936205	0.722815983961445	0.101777281730009
GENE748X	ucsf_hc.01_1.G217B.07946	NIT14	alcohol dehydrogenase; nitrosative stress induced transcript	HISTO_LG.Contig392.fgenesh_plus.74.final_new		I7I48_03589					0.000374522153544592	6.7837869963253e-08	0.00168410490729172	1.92e-12	0.00143612379280331	3.25611502667427e-05	0.0168665614518641	5	#00b20b	1.0	0.557034454928505	1.05540272789745	0.424322555051563	2.3445768309925765	1.92901904990603	0.805636975689467	0.414882978568554
GENE749X	ucsf_hc.01_1.G217B.02965		flavin-containing amine oxidase	HISTO_DM.Contig940.Fgenesh_histo.53.final_new		I7I48_08083					7.86895552375426e-05	6.54083218864755e-08	0.94780570717262	8.71e-17	0.00252562540517525	5.55128457245512e-08	0.126416069707322	5	#00b20b	1.0	0.438473830461878	0.727281416817442	0.00590345601468734	1.3758342410773108	1.19773688280603	0.831787482072499	0.17144969354237
GENE750X	ucsf_hc.01_1.G217B.05102		flavin-nucleotide-binding protein	HISTO_GL.Contig59.eannot.1293.final_new		I7I48_10877					0.0011798076869084	3.49195826098422e-05	0.0955920111671077	4.80e-11	0.00278095203328386	5.45112729879479e-05	0.150617836463514	5	#00b20b	1.0	0.457242351075453	0.629947874702667	0.196743135171083	1.0970351620482912	1.21007754499696	0.685858551281074	0.225508973407025
GENE751X	ucsf_hc.01_1.G217B.03078		hypothetical protein	HISTO_DU.Contig190-snap.49.final_new		I7I48_12060					0.000534061086083198	4.68791691196554e-06	0.0888150370075212	9.25e-12	0.00786234555863377	0.0381171380545259	0.0294601706529331	5	#00b20b	1.0	0.587059568776057	0.862464606175126	0.238924877285231	1.540401544559763	1.26773569544827	0.331643878759293	0.388068086528883
GENE752X	ucsf_hc.01_1.G217B.02986		DUF3237 superfamily domain-containing protein	HISTO_DU.Contig190.Fgenesh_histo.49.final_new		I7I48_11968					0.000377312347519977	8.12646848562902e-08	0.687552830261362	3.85e-14	0.0012130543386902	0.0756719403757212	0.010814574237242	5	#00b20b	1.0	0.345529621422741	0.65842560398309	0.0324298067944566	1.4417095810809113	1.35221170697508	0.167839988208348	0.284353190268367
GENE753X	ucsf_hc.01_1.G217B.00518		hypothetical protein			I7I48_00205					0.000218947632943443	1.41499293684781e-05	0.480260005928553	8.89e-17	1.0	0.000909115972472311	0.00991274610638479	5	#00b20b	1.0	2.44019523043696	2.94461543960729	-0.467285122819254	3.9633340374772743		2.38422982375827	1.3516544086248
GENE754X	ucsf_hc.01_1.G217B.00602		DUF455 domain-containing protein	HISTO_AZ.Contig47.Fgenesh_Aspergillus.79.final_new		I7I48_00289					3.16350061053137e-06	6.90288367602859e-09	0.0499826693801244	6.04e-06	0.000421982652923797	6.62925830651596e-06	0.00244969572228377	5	#00b20b	1.0	0.997092209827986	1.45399504071464	-0.327192721015217	1.8181703228392918	2.44150214018619	1.12971339872204	0.636076330362815
GENE755X	ucsf_hc.01_1.G217B.06941		hypothetical protein	HISTO_KF.Contig597.Fgenesh_histo.76.final_new		I7I48_02606					2.88344770076978e-05	1.29168626782008e-07	0.760761951304075	8.63e-09	0.00416585621851027	0.00203449806157824	0.00185225641257208	5	#00b20b	1.0	2.2194008809672	3.07904689943856	0.143629797457186	3.2556538947621907	6.95104198856174	2.59000939538318	1.78426165576329
GENE756X	ucsf_hc.01_1.G217B.00808		methyltransferase	HISTO_BP.Contig457-snap.38.final_new		I7I48_03940					1.08801607340725e-05	8.42871258715105e-08	0.0591462871834903	5.08e-09	0.000370713015932811	0.000703153266669515	0.00551993883738163	5	#00b20b	1.0	1.87197492551825	2.50029986792315	-0.759582456328556	2.8816233709516546	5.51589079565154	1.80823771844966	1.14970096904734
GENE757X	ucsf_hc.01_1.G217B.00136		hypothetical protein	HISTO_AL.Contig317.Fgenesh_histo.71.final_new	near LTR block	I7I48_01270					0.204007098970818	0.000113765841519477	0.265339017283822	7.12e-09	0.00936372079361555	0.000911494883695723	0.0754644393992559	5	#00b20b	1.0	0.334681640202669	1.06967919329192	-0.275527238558564	1.5426961900044756	2.032385214103	1.03352434678147	0.497419805968621
GENE758X	ucsf_hc.01_1.G217B.01891		hypothetical protein	HISTO_DA.Contig93.Fgenesh_histo.182.final_new		I7I48_08272					0.000110440865095996	0.000285117482746547	0.000874066672254747	2.33e-25	1.71120790853507e-05	5.54555050267029e-08	0.0272797793043011	5	#00b20b	1.0	0.757002515265516	0.681281562575403	0.550798058650302	3.032141532711974	3.59270125562793	1.8654105381088	0.468844637356111
GENE759X	ucsf_hc.01_1.G217B.10733		hypothetical protein	HISTO_ZT.Contig181.eannot.1706.final_new		I7I48_06644					1.03754873138639e-05	1.30118084538328e-06	0.229101545741539	1.09e-15	2.57467201209233e-05	4.25914512850357e-06	0.00145306990398334	5	#00b20b	1.0	0.731365996451993	0.836652937496798	0.148748694858378	2.512135917632378	3.30549163083389	0.917861623194146	0.550532868615382
GENE760X	ucsf_hc.01_1.G217B.04900		hypothetical protein			I7I48_10713					0.00288630873035555	4.44691858516199e-06	0.713716303425744	3.14e-14	1.0	3.36525048998262e-05	0.02641519021833	5	#00b20b	1.0	0.477618986496425	0.847366154673836	0.0521002913675703	2.0027164051347497		0.9526710702016	0.436546753997843
GENE761X	ucsf_hc.01_1.G217B.01493		MFS multidrug transporter	HISTO_DA.Contig93.Fgenesh_histo.276.final_new		I7I48_08675					0.0183180618994683	0.000270947289655499	0.274957953902613	4.52e-14	0.000624312845637055	3.09933345503651e-05	0.0122592720419802	5	#00b20b	1.0	0.709895054335641	1.15233477837906	-0.319564987887964	3.006399411831198	4.65301914671196	2.03934218317626	0.865082713694118
GENE762X	ucsf_hc.01_1.G217B.06325		DUF636 domain-containing protein	HISTO_JF.Contig157.Fgenesh_histo.33.final_new	near LTR block	I7I48_01019					0.0383439541245982	0.00766778432933145	0.747491181246403	1.95e-11	0.000358910325349035	7.32167435459169e-05	0.0036200502985852	5	#00b20b	1.0	0.455253299224513	0.589513906931987	-0.0668643645588016	1.770371093721555	3.20841383283874	1.29009894956459	0.793146287525711
GENE763X	ucsf_hc.01_1.G217B.07957		oxidoreductase	HISTO_LG.Contig392.eannot.1811.final_new		I7I48_03578					0.116057290972175	0.00504284852115484	0.0495116021389899	3.01e-16	0.00171689261664287	0.0470936387813191	0.0110708184987403	5	#00b20b	1.0	0.517133453358942	0.911622934289944	0.570173755780252	3.413784549545082	2.72469205325034	0.869676917203471	1.08499329100057
GENE764X	ucsf_hc.01_1.G217B.01639		hypothetical protein			I7I48_08526					0.0230737058194763	0.00511684529401474	0.0640278255701598	1.11e-18	0.0132198640236656	0.0280561292426163	0.0468731313732178	5	#00b20b	1.0	1.05256800136217	1.28222608765812	0.769547971869748	4.663400670036327	2.57980462196326	1.58653526297744	1.22780415724331
GENE765X	ucsf_hc.01_1.G217B.04272	OPS1	opsin	HISTO_FX.Contig167.eannot.1335.final_new		I7I48_12287	Ryp1_ChIP				0.193543158742966	0.000912551851392438	0.00213042941616391	1.15e-16	0.000930884081044898	7.52007503814948e-06	0.0143206892012097	5	#00b20b	1.0	0.225353072391816	0.596351604484737	-0.526408289551331	2.8578515469036305	2.07501067366469	1.0290117570278	0.482159399947461
GENE766X	ucsf_hc.01_1.G217B.03910		hypothetical protein	HISTO_FE.Contig19.Fgenesh_histo.272.final_new		I7I48_08874					0.00714528963590736	0.000137771188814495	0.170778325606152	6.30e-19	0.00141051201920559	4.25914512850357e-06	0.0743822941635751	5	#00b20b	1.0	0.62207066338462	0.938528761045602	-0.295424320553665	3.28587779157876	2.09177166517085	1.6635275385397	0.468571539400843
GENE767X	ucsf_hc.01_1.G217B.07379		hypothetical protein			I7I48_00489					0.00252410200581531	0.00237788234137331	0.897814839660806	8.82e-05	0.000512146934237567	0.0656276786370753	0.867359178079288	5	#00b20b	1.0	0.764374305573848	0.764119182650181	-0.0300748720658124	1.790761541312042	3.97143114844551	0.471472796080255	0.0608445925814811
GENE768X	ucsf_hc.01_1.G217B.06828		hypothetical protein	HISTO_KF.Contig597.Fgenesh_histo.134.final_new	near LTR block	I7I48_02492					0.390045875328302	0.0121372408348033	0.803128399926001	6.21e-09	0.00126762200882369	0.138464197937327	0.716528728709569	5	#00b20b	1.0	0.34377255032401	0.934778894932155	0.0910808821154714	2.3292904640940026	3.99919533869353	0.700968695859816	0.212133746847512
GENE769X	ucsf_hc.01_1.G217B.10860		repeat set, removed	HISTO_ZT.Contig181.Fgenesh_histo.219.final_new	transposon	I7I48_06517					0.0703787298043549	0.00500373564506804	0.24758892287845	1.15e-07	0.000578282344118181	0.0595066203887302	0.238252152420959	5	#00b20b	1.0	0.431468784388465	0.67363805459417	0.245343393372025	1.6473517717895774	3.38247950046074	0.490122765326385	0.336720399191615
GENE770X	ucsf_hc.01_1.G217B.01222		extracellular protein	HISTO_BP.Contig459-snap.91.final_new		I7I48_04354					0.12773952340212	0.00136734284896974	0.583643658667312	9.10e-10	0.00531551812969882	0.0080050433101334	0.821016538238728	5	#00b20b	1.0	0.279520275814028	0.607242502576723	0.0913533481359488	1.5011291293488038	1.80541602507532	0.448135662236157	0.0507831853144665
GENE771X	ucsf_hc.01_1.G217B.07503		polyketide synthase	HISTO_LF.Contig359.Fgenesh_histo.162.final_new		I7I48_00614					0.0581697677279595	0.0193112274496776	0.819028069779267	1.73e-15	0.000428930428476605	0.0374643618270813	0.0805578129713346	5	#00b20b	1.0	0.55944347312435	0.683821978384578	-0.0651518818819314	3.1376069003426723	4.6287777668276	0.690858265022853	0.587481551172209
GENE772X	ucsf_hc.01_1.G217B.00071		3-demethylubiquinone-9 3-methyltransferase	HISTO_AL.Contig317.eannot.1564.final_new		I7I48_01335					0.011526072360953	0.000346597373159193	0.648871116847938	1.50e-14	0.00143640418007557	0.00460016784043701	0.00738271276730567	5	#00b20b	1.0	0.469674748690214	0.696322041231432	-0.0753201147814773	2.2069480271277278	3.04153096952837	0.582350116832862	0.588357083396311
GENE773X	ucsf_hc.01_1.G217B.10878		hypothetical protein	HISTO_ZT.Contig181.Fgenesh_histo.54.final_new	near LTR block	I7I48_06497	Ryp1_ChIP	Ryp2_ChIP	Ryp3_ChIP	Ryp4_ChIP	0.00512565084421535	3.57169313922445e-05	0.213394244914909	6.66e-08	0.000592456131126739	0.0386168093753204	0.015720163180232	5	#00b20b	1.0	0.518250953029296	0.838334190316397	0.195460036124818	1.297683900797488	2.33152417512763	-0.362215148041464	0.509952842165512
GENE774X	ucsf_hc.01_1.G217B.08851		methyltransferase	HISTO_ZL.Contig1131-snap.150.final_new		I7I48_01842					2.19185668822482e-08	2.93895818860038e-08	2.93803576170171e-05	5.87e-07	6.72653050243449e-05	2.82314086837119e-07	0.000310810654638399	5	#00b20b	1.0	1.93608662827471	1.81367316500965	-1.34954994646708	2.3482796871635836	5.55202554195001	2.60313230775399	1.10368504327874
GENE775X	ucsf_hc.01_1.G217B.04481		3-hydroxyanthranilate 3,4-dioxygenase	HISTO_GI.Contig363.eannot.1226.final_new	near LTR block	I7I48_00830					2.11784673619394e-05	0.00580315362450996	5.89632262359002e-06	3.85e-06	0.000208203941930888	3.05645863709892e-07	0.00432841103824536	5	#00b20b	1.0	0.638505136894871	0.352365086657162	-0.679067982802336	0.7313930317006911	2.79749728585268	1.02678347201262	0.444055697673829
GENE776X	ucsf_hc.01_1.G217B.10245		beta alanine synthase	HISTO_ZT.Contig1089.eannot.1606.final_new		I7I48_06185					0.0125834612200533	4.98260177023752e-05	2.19029198314319e-05	1.08e-11	0.000321463763027192	7.83099064038514e-05	0.0913810676512026	5	#00b20b	1.0	0.561484776366497	1.00004040603875	-1.2158167269429	1.6698632019179345	2.95504578614726	1.19658641796728	0.435950787630212
GENE777X	ucsf_hc.01_1.G217B.08134		hypothetical protein		near LTR block	I7I48_03885					1.17698292601525e-05	1.04813098434841e-08	2.7328053220434e-08	2.74e-09	3.16737685377828e-05	9.66127611825127e-06	0.00277458176965961	5	#00b20b	1.0	0.708899671227025	1.12096312780281	-1.16933913594688	2.3028335448028026	4.4733487176414	0.847084865625837	0.505785389703021
GENE778X	ucsf_hc.01_1.G217B.04674		hypothetical protein	HISTO_GI.Contig382.Fgenesh_Aspergillus.82.final_new	in LTR block	I7I48_02705					0.244367210900151	0.000885945199923957	0.0202523166741536	2.59e-06	0.000131294703096139	3.39186733927771e-05	0.255157042500567	5	#00b20b	1.0	0.369421820918838	1.08916179835802	-0.627637384975662	1.976912254008454	3.59113008442653	1.27842836653894	0.377281287382575
GENE779X	ucsf_hc.01_1.G217B.05719		hypothetical protein	HISTO_GY.Contig471.genewise.49.final_new		I7I48_05290					0.0432056383342097	4.1949269176552e-07	0.0205733059283226	4.59e-11	0.000179066712614419	0.121846612388084	0.0139504661206483	5	#00b20b	1.0	0.259875693709207	0.848764520976218	-0.274823539477318	1.1470309385736128	1.76669650445417	0.198640577529233	0.372888169977647
GENE780X	ucsf_hc.01_1.G217B.08490		short-chain dehydrogenase/reductase SDR	HISTO_ZH.Contig107.eannot.1143.final_new	near LTR block	I7I48_10514					0.000876209924878559	1.95135605941961e-07	1.7627497504143e-06	7.57e-06	0.00126376138356004	0.158577586893757	0.000789903728420428	5	#00b20b	1.0	0.336398700724946	0.659314997936548	-0.560245992178253	0.7482728111481916	1.34949618117603	0.141817158567355	0.426493978533719
GENE781X	ucsf_hc.01_1.G217B.04942		hypothetical protein	HISTO_GL.Contig296.Fgenesh_histo.98.final_new	near LTR block	I7I48_10755					0.0376336940693712	0.0109661453517697	0.0267177019146861	5.38e-04	1.0	0.000730209418951777	0.828142410446085	5	#00b20b	1.0	0.53358906369836	0.653562012946229	0.508647210910707	1.0312805632472566		1.21016722734463	0.0870462535006924
GENE782X	ucsf_hc.01_1.G217B.04752		aminotransferase family protein (LolT)	HISTO_GL.Contig285.eannot.1063.final_new		I7I48_11064					0.000320482005508376	8.97931721121082e-07	0.00269576808339611	1.09e-09	0.0235464485065454	2.3234252367312e-08	0.00953723108270054	5	#00b20b	1.0	0.422629014857658	0.661963971266859	0.296090299967282	1.059495754635028	0.879418980276442	0.979002197154114	0.326827246077126
GENE783X	ucsf_hc.01_1.G217B.06940		hypothetical protein	HISTO_KF.Contig597-snap.76.final_new		I7I48_02605					1.10660488910637e-05	0.000202299218633142	0.197286842985419	2.63e-10	0.0215509892871078	4.40639240193154e-06	0.00362899574455581	5	#00b20b	1.0	0.795913034262787	0.608786659456381	0.170760233584839	1.0137977913188279	1.850535247515	1.06333660970414	0.560425001934078
GENE784X	ucsf_hc.01_1.G217B.12058		carbonic anhydrase	HISTO_ZZ.Contig127c.Fgenesh_Neurospora.22.final_new		I7I48_11718	Ryp1_ChIP	Ryp2_ChIP	Ryp3_ChIP	Ryp4_ChIP	6.13684298171542e-06	1.6425642775641e-05	0.00526090137240822	1.68e-06	0.000292618997540424	2.0038418332025e-06	0.00660951379563849	5	#00b20b	1.0	1.05630940856682	0.960600322701188	0.498498867836732	1.2190813745060798	2.3001844574836	1.49198485705163	0.637023962267574
GENE785X	ucsf_hc.01_1.G217B.00710		hypothetical protein	HISTO_BI.Contig285.eannot.1102.final_new		I7I48_12149	Ryp1_ChIP	Ryp2_ChIP	Ryp3_ChIP		0.0045173849868454	2.11645060312091e-06	0.126178330180665	6.33e-03	0.00151534058147462	8.04907642459227e-10	0.0338681701012375	5	#00b20b	1.0	0.632909095397782	1.25231968531866	0.281622549556507	1.0379383579757082	2.15934424693225	1.85801742176189	0.496602791750238
GENE786X	ucsf_hc.01_1.G217B.06802		hypothetical protein		in LTR block	I7I48_02465					0.00105337026457512	7.26388359255351e-06	0.935674565409292	2.07e-04	0.00774582519666747	6.0519451842784e-06	0.021132740368536	5	#00b20b	1.0	1.38640910459249	2.05057267162259	0.0328085758955923	1.5988692207951534	3.74782011517891	3.62184451586206	1.01320694515371
GENE787X	ucsf_hc.01_1.G217B.06800		hypothetical protein		in LTR block	I7I48_02463					1.56689422183856e-05	5.06267239428728e-07	0.312209219596619	9.93e-05	0.0225907416204076	3.10424791087225e-06	0.0288330103750825	5	#00b20b	1.0	1.64552050111814	2.02882605440919	0.312866141399	1.7421659211448661	3.27378863138863	2.86203668999534	0.796843232353319
GENE788X	ucsf_hc.01_1.G217B.07017		phenazine biosynthesis PhzC/PhzF protein	HISTO_KF.Contig601.Fgenesh_histo.59.final_new	near LTR block	I7I48_02266					0.00464627193610645	7.74261344825827e-06	0.000319263068105925	2.79e-01	0.00325303047422793	3.40450370681852e-12	0.0835122972851041	5	#00b20b	1.0	0.333877557146995	0.596144070991674	0.402357298022458	0.17827440312215498	1.3642984063081	1.86591037919632	0.211918637525861
GENE789X	ucsf_hc.01_1.G217B.06994		aminopeptidase	HISTO_KF.Contig597.Fgenesh_histo.8.final_new	near LTR block	I7I48_02660					9.29644551887322e-06	8.46914225155201e-08	0.00441888197661627	2.45e-01	0.00304762477461338	1.51506836877039e-13	0.00361555063461264	5	#00b20b	1.0	0.505654500353523	0.668581409614711	0.238447595155403	0.1964980479612582	1.04720623478121	2.01022644601624	0.301907372515399
GENE790X	ucsf_hc.01_1.G217B.11823		adenosylhomocysteinase, UPF0261 domain-containing protein	HISTO_ZZ.Contig127a.eannot.1339.final_new	near LTR block	I7I48_11481					3.99242974767233e-07	3.1929094451809e-09	0.572217750268808	3.39e-07	0.000377381241904433	9.84064624510368e-12	0.00436212204244723	5	#00b20b	1.0	1.01977285366399	1.35259969237039	-0.0801287952211585	2.591245056814192	4.18051714745653	5.30047802270691	0.500754222599417
GENE791X	ucsf_hc.01_1.G217B.02120		hypothetical protein	HISTO_DF.Contig537.Fgenesh_histo.119.final_new		I7I48_03343					0.115197932527125	0.00315710614317728	0.280016606159342	5.66e-06	0.000396411800150124	4.50681984130116e-09	0.602525929827543	5	#00b20b	1.0	0.306146937491325	0.585405312177192	-0.193979431834513	1.2794982754500404	2.1349302419033	2.76953073657039	0.13264581999316
GENE792X	ucsf_hc.01_1.G217B.09261		phenylalanyl-tRNA synthetase subunit beta cytoplasmic	HISTO_ZL.Contig1161b.eannot.1320.final_new		I7I48_09246					4.97414339855137e-07	7.05290333190264e-10	0.362435933122853	1.95e-01	0.00220515429273868	5.67165974258833e-08	0.00269406165211005	5	#00b20b	1.0	0.726724797761263	1.06955861875589	0.0806762659592692	0.19847593647287767	1.27075926017451	0.702595966088567	0.348070536265176
GENE793X	ucsf_hc.01_1.G217B.08814		phospho-2-dehydro-3-deoxyheptonate aldolase	HISTO_ZL.Contig1131.fgenesh_plus.131.final_new		I7I48_01879					2.27212886477666e-08	9.40167821353975e-10	0.164835745182564	1.32e-01	0.00120801928167037	1.36518456719998e-08	8.29100281017364e-06	5	#00b20b	1.0	0.897738147065188	1.01621276745223	0.11960424756454	0.3022310858061831	1.45992753372196	0.77520795631825	0.662038209549344
GENE794X	ucsf_hc.01_1.G217B.01315	LYS1	saccharopine dehydrogenase	HISTO_BP.Contig459.Fgenesh_histo.194.final_new		I7I48_04448					6.16272113161979e-08	8.55595303832833e-11	0.000815489204086864	4.16e-03	0.001372671731143	6.57498074699396e-10	4.74974454465398e-05	5	#00b20b	1.0	1.09739761981022	1.6355638773435	0.422333149091681	0.4405017816151222	1.66826324553722	1.22680642421459	0.718113773124409
GENE795X	ucsf_hc.01_1.G217B.07073		hypothetical protein	HISTO_KF.Contig601.Fgenesh_Aspergillus.33.final_new		I7I48_02325					2.83496455611865e-10	1.91385991608409e-12	0.0018004309620123	1.57e-02	0.0011620641893347	1.35829097380515e-07	5.34264422770457e-07	5	#00b20b	1.0	2.04048952335725	2.67736029648555	0.522623515956649	0.9405272670045233	2.96017899336647	1.64360105872134	1.39782648634663
GENE796X	ucsf_hc.01_1.G217B.11551		hypothetical protein			I7I48_10445					0.00548372038348725	9.21431998160208e-05	0.459422249328114	4.94e-02	0.00109117208770091	0.144083468668543	0.00993304270478802	5	#00b20b	1.0	2.388083494122	3.42280077938808	0.620203778605434	0.7574002312554406	3.83709062641194	1.66954645984405	2.44262879523624
GENE797X	ucsf_hc.01_1.G217B.06188		hypothetical protein	HISTO_HS.Contig68-snap.209.final_new		I7I48_06986					9.34544415222712e-06	3.96114371913038e-08	0.00481639423509263	1.40e-04	0.00179782346756658	0.000173951490905489	0.00464959739028014	5	#00b20b	1.0	0.642860029571346	0.922162802172863	0.312658492191385	0.5656298479852816	1.18043598437269	0.512967575287679	0.387716272121713
GENE798X	ucsf_hc.01_1.G217B.05711		phosphomannose isomerase	HISTO_GY.Contig471.eannot.1339.final_new	near LTR block	I7I48_05299					2.05103276041827e-07	9.76716141033888e-09	0.762417668638627	6.19e-01	0.000494587049643623	3.30249845236811e-06	0.000136279577246559	5	#00b20b	1.0	0.588865439416373	0.663877803065573	-0.0207834446215571	0.051214905256836966	1.45600737745554	0.391915228807732	0.3671889849642
GENE799X	ucsf_hc.01_1.G217B.11751		hypothetical protein			I7I48_11407					4.40227730600822e-05	1.22105243182844e-05	0.64565769914119	5.49e-01	1.0	0.00363931812239486	0.014584059994108	5	#00b20b	1.0	1.00350783830459	1.08784065052019	0.0926988304647791	0.14816809825868957		0.766631053396862	0.637274002888882
GENE800X	ucsf_hc.01_1.G217B.06632		WD domain-containing protein, vegetative incompatibility protein HET-E-1	HISTO_JG.Contig207.Fgenesh_histo.63.final_new	near LTR block	I7I48_05804					0.0130932792424349	2.27307865384844e-05	0.00175859387843887	4.52e-02	0.000808973095733174	0.000117657444711058	0.00844961276751151	5	#00b20b	1.0	0.301793433563491	0.587665847577626	0.351504823091684	0.35909705092926714	1.54637752233727	0.590526272683603	0.392378581166279
GENE801X	ucsf_hc.01_1.G217B.01848		hypothetical protein	HISTO_DA.Contig93.Fgenesh_Aspergillus.230.final_new	near LTR block	I7I48_08315					0.000206778350631631	6.49809563665835e-06	0.00386750630415805	4.14e-01	0.00464570638559872	7.24419007679132e-05	0.0315931935760406	5	#00b20b	1.0	0.643619389225405	0.84312898956775	0.421248786447171	0.12987554127094394	1.97675819985619	0.832233278094687	0.407312181216722
GENE802X	ucsf_hc.01_1.G217B.01902		hypothetical protein	HISTO_DA.Contig93-snap.297.final_new		I7I48_08261					0.000194464237728381	2.26169626452357e-05	0.123555671422392	2.99e-03	0.00477828601877363	7.22114644206762e-05	0.00189853004495402	5	#00b20b	1.0	0.538802901780006	0.640659845645932	0.17805239885974	0.4235136200040405	1.15449376907257	0.609685768931961	0.470297479234561
GENE803X	ucsf_hc.01_1.G217B.02186		hypothetical protein		near LTR block	I7I48_07671					0.000347342328923501	0.000152844944536735	0.0239828602819135	1.49e-01	1.0	0.00429563458283123	0.00796054094319522	5	#00b20b	1.0	0.984733993337432	1.05250170567373	0.523837251620429	0.45977315074903924		0.973656362482992	0.855069792570225
GENE804X	ucsf_hc.01_1.G217B.07761		hypothetical protein			I7I48_03776					0.000589690864618143	0.00434749383654549	0.367202302055078	1.07e-04	1.0	0.00763065348132008	0.00148011431850672	5	#00b20b	1.0	0.876148150938414	0.699548336603193	0.197068054374369	0.9344468291728397		0.814993042707863	0.977206157733484
GENE805X	ucsf_hc.01_1.G217B.01080		benzoate 4-monooxygenase cytochrome P450	HISTO_BP.Contig459.Fgenesh_histo.148.final_new	near LTR block	I7I48_04213					0.000151982388993889	0.00619284866138585	0.00873411369971478	6.63e-06	5.39777242233689e-05	0.000391734692343103	0.00581875924374782	5	#00b20b	1.0	0.7534963152483	0.468948891092391	0.413472381147754	0.6942688637749357	2.65440913067225	0.72256479591527	0.567881710531906
GENE806X	ucsf_hc.01_1.G217B.09351		hypothetical protein			I7I48_09336					0.000747403540370022	9.32854291583777e-05	0.0300075662071664	4.29e-03	1.0	5.74301102642337e-05	0.00680363959403208	5	#00b20b	1.0	0.72517988269639	0.874297724498743	0.396207345351456	0.9174339183181016		1.24636278181595	0.68848845719822
GENE807X	ucsf_hc.01_1.G217B.01929		abc transporter	HISTO_DA.Contig93-snap.315.final_new	near LTR block	I7I48_08234					3.66028212662736e-07	1.41692633654379e-08	0.0703524914927372	2.04e-06	0.000170069491697998	1.0707299955153e-07	0.000519771284222654	5	#00b20b	1.0	1.11240539872075	1.3291024161792	0.26839703175713	1.2848721727721688	4.93592225139584	1.54319775589946	0.722582127001693
GENE808X	ucsf_hc.01_1.G217B.07300		cupin domain-containing protein	HISTO_LF.Contig359-snap.25.final_new		I7I48_00409					0.00036154012100787	5.2063527342036e-06	0.212753978051682	2.44e-12	6.11066151122365e-06	7.11619314322855e-05	0.0111250237383267	5	#00b20b	1.0	1.36576757834581	1.87296551347621	0.406216023973617	2.1670282371874183	6.47562339628758	2.42955562378628	1.04491628199455
GENE809X	ucsf_hc.01_1.G217B.07612		DUF985 domain-containing protein	HISTO_LF.Contig359.eannot.1976.final_new		I7I48_00725					2.21581349142347e-07	2.85137833294262e-09	0.00017540185703227	1.47e-09	0.000594178837106355	1.99274849096699e-06	0.000437017362103591	5	#00b20b	1.0	0.680568406459465	0.866608122138559	0.346608024790427	0.8484455435260465	2.58970150122301	0.588583160115686	0.418463001845787
GENE810X	ucsf_hc.01_1.G217B.10598		UPF0041 domain-containing protein	HISTO_ZT.Contig174.Fgenesh_Neurospora.7.final_new	near LTR block	I7I48_05980					0.000104011070982721	3.30964851103608e-07	0.22858544499607	5.20e-04	0.000697612075842179	0.00263941747242994	0.00355776977215037	5	#00b20b	1.0	0.439172392963778	0.645495002447868	0.101255512942553	0.43035932739361177	1.74141814849116	0.260090056353472	0.309622400142678
GENE811X	ucsf_hc.01_1.G217B.05028		hypothetical protein	HISTO_GL.Contig306.eannot.1081.final_new	near LTR block	I7I48_10954					2.40304156151816e-05	9.7672881705252e-08	0.23791976785422	3.61e-11	2.34982056033054e-05	0.0278463867893264	0.0136137380015799	5	#00b20b	1.0	1.16246756803396	1.67034805337935	0.250764812200259	1.7359668747382047	4.30125156425375	0.589757466125611	0.699115076890371
GENE812X	ucsf_hc.01_1.G217B.12303		hypothetical protein			I7I48_11362					0.154405354029193	0.00458378390428662	0.762165151190474	2.47e-01	0.0222790786677302	0.13568825538764	0.279488558875839	5	#00b20b	1.0	0.361841817178095	0.721025680598225	-0.0728390572416876	0.4014601414416744	1.6184878514401	0.44818911352907	0.361544999881715
GENE813X	ucsf_hc.01_1.G217B.07911		hypothetical protein	HISTO_LG.Contig392.Fgenesh_histo.111.final_new		I7I48_03624					0.00513381107572564	1.67364057192582e-06	0.375210660161904	3.78e-03	1.0	0.00151114508086797	0.0107747040434096	5	#00b20b	1.0	0.633608339180079	1.2711012547666	-0.185604485731042	0.8696171606402289		0.836809556956422	0.640831462227659
GENE814X	ucsf_hc.01_1.G217B.03014		trans-2-enoyl-CoA reductase	HISTO_DU.Contig190-snap.19.final_new		I7I48_11996					0.00114472485624246	5.08115401486367e-07	0.160623122274435	1.40e-04	4.53560923901555e-05	3.66665002932445e-06	0.0102734610081804	5	#00b20b	1.0	0.766679001919231	1.43468508137322	0.263221427190096	-0.7085255469097123	2.6723641981743	1.24835003823146	0.627172229926842
GENE815X	ucsf_hc.01_1.G217B.02760		cytoplasm protein	HISTO_DM.Contig933.fgenesh_plus.73.final_new		I7I48_07799					8.57421824048748e-06	2.1387796228479e-07	2.47995067447621e-05	2.04e-03	0.000170519591354575	1.05239865512635e-10	0.000463308957252661	5	#00b20b	1.0	0.489196474536917	0.595239770767241	0.38939551116318	-0.3215620009236163	1.9563543272586	0.910368249765207	0.356256620111206
GENE816X	ucsf_hc.01_1.G217B.06372		protein kinase	HISTO_JG.Contig206-snap.26.final_new		I7I48_05624					0.000134468796917601	3.17888142803391e-05	0.0586700615723018	2.16e-01	0.00439299654943832	1.47617343259876e-05	0.0781941679233586	5	#00b20b	1.0	0.53588815931112	0.60212070391065	0.211972977180575	-0.3435006671655926	1.8638940139515	0.767183279693831	0.270652517363368
GENE817X	ucsf_hc.01_1.G217B.04893	KRS1	lysyl-tRNA synthetase	HISTO_GL.Contig296.Fgenesh_histo.27.final_new		I7I48_10706					2.80072815169818e-05	7.82969037267161e-07	0.0775339660976422	7.64e-02	0.000357775379242987	1.10334148699117e-09	0.386819098191512	5	#00b20b	1.0	0.722696975133146	0.889668411548869	-0.213354690869212	0.25792755864074496	2.05076006005222	1.23892118375749	0.135417302510071
GENE818X	ucsf_hc.01_1.G217B.03560		short chain dehydrogenase/reductase	HISTO_EA.Contig33.Fgenesh_histo.153.final_new		I7I48_04724	Ryp1_ChIP			Ryp4_ChIP	0.0117837592743334	0.00471475718195643	0.0664761371248665	9.75e-01	2.39668585434309e-05	1.09739459038452e-05	0.167244131317668	5	#00b20b	1.0	0.92916687531141	0.984197694422267	-0.552372134231883	0.01211544957716525	4.02332344877437	2.14358177433704	0.513909288902985
GENE819X	ucsf_hc.01_1.G217B.00167		hypothetical protein	HISTO_AL.Contig317.Fgenesh_Aspergillus.137.final_new		I7I48_01239					2.28386990640478e-07	1.07838020197859e-07	0.244054273819167	4.73e-02	0.000344931317499203	9.83873903827595e-09	0.000332975057696628	5	#00b20b	1.0	1.30015761020311	1.32442951651506	-0.2073935639011	-0.5537366617684965	4.22722868412743	2.42120979854531	0.839446707112328
GENE820X	ucsf_hc.01_1.G217B.06050		DUF1993 superfamily domain-containing protein	HISTO_HS.Contig68.eannot.2031.final_new		I7I48_07125					0.00072925043949833	3.63251637521371e-06	0.00020091868337795	1.23e-01	1.54049916346739e-05	4.69954709034545e-13	0.00632395148444842	5	#00b20b	1.0	0.392061761534065	0.588773002881783	0.39495560073853	0.33911986835415653	4.30142604919117	1.77217915427787	0.322221434544181
GENE821X	ucsf_hc.01_1.G217B.07111		hypothetical protein	HISTO_KF.Contig601.Fgenesh_histo.12.final_new		I7I48_02364					2.87551908935618e-05	2.67848219023698e-08	0.0624495134762443	2.24e-02	0.000170582489635938	2.46096935198257e-10	0.00584300235058272	5	#00b20b	1.0	0.513942602037739	0.830951729109442	0.173082908521824	0.5515428045637468	2.74279647547264	1.45820794914607	0.352749791755975
GENE822X	ucsf_hc.01_1.G217B.06145		hypothetical protein	HISTO_HS.Contig68.Fgenesh_histo.105.final_new		I7I48_07029					0.00286330650373155	5.15222838879855e-05	0.748153041137334	2.13e-05	0.000376243810314899	5.44137557355888e-09	0.274695951930456	5	#00b20b	1.0	0.675944568620951	0.987626389617029	0.0662539648309091	1.9604278464654101	4.88285631079416	2.79960902217466	0.247948335241423
GENE823X	ucsf_hc.01_1.G217B.09875		hydrophobin 1	HISTO_ZL.Contig1161e.eannot.1260.final_new	near LTR block	I7I48_11172					0.240962501250279	0.00887543153960181	0.741955580000519	2.31e-03	2.0763859675279e-05	0.0938537811564521	0.578922876969347	5	#00b20b	1.0	0.453388695327217	0.983962402587315	0.116479735835981	0.7728306306246918	6.69897611476761	0.678401149439147	0.265668332091407
GENE824X	ucsf_hc.01_1.G217B.04669		no significant blast hit	HISTO_GI.Contig382.Fgenesh_Aspergillus.78.final_new	in LTR block	I7I48_02710					0.00108157159983486	1.15439183241913e-05	0.124265819642264	1.72e-03	1.41080582075867e-05	0.00100962385505201	0.059728742479647	5	#00b20b	1.0	1.24831062681413	1.79241138200609	-0.574895611400231	1.0596297018698773	7.18602711140345	1.83768419487862	0.817275852125887
GENE825X	ucsf_hc.01_1.G217B.05964		hypothetical protein	HISTO_HS.Contig68.Fgenesh_histo.279.final_new		I7I48_07211					0.0959853881461661	0.000616716315118928	0.0363350591350725	1.40e-07	2.29657420883256e-05	2.44957820471242e-05	0.0705515796041724	5	#00b20b	1.0	0.341988865355314	0.737071014348524	-0.419126052790782	1.5767006304583364	5.1270167858017	1.22359194239102	0.420546660910426
GENE826X	ucsf_hc.01_1.G217B.07487		GTP-binding protein	HISTO_LF.Contig359-snap.142.final_new		I7I48_00598					3.38581127170732e-08	1.04831749681989e-10	1.54403759125555e-05	3.26e-04	0.0521351813563889	2.06330714732983e-09	0.000161331954953103	5	#00b20b	1.0	1.2729062184697	1.77251285355749	-0.646530719651844	0.9608464324786165	1.0665464604657	1.31181211391425	0.706528704001495
GENE827X	ucsf_hc.01_1.G217B.06397		transcription initiation protein	HISTO_JG.Contig206.eannot.1454.final_new		I7I48_05599	Ryp1_ChIP		Ryp3_ChIP		0.000120146293444972	2.72264679940016e-07	0.105449622789067	1.43e-05	0.0483241873752466	4.75104072739201e-06	0.013865038984555	5	#00b20b	1.0	0.489245997113544	0.741198371784553	-0.152077761954161	0.45443470655300344	0.554932937374715	0.548103773674055	0.296956094894728
GENE828X	ucsf_hc.01_1.G217B.10363		hypothetical protein	HISTO_ZT.Contig1128f.eannot.1133.final_new		I7I48_05881					2.83491864620101e-09	1.38671823128751e-11	2.85691806502617e-05	5.73e-06	0.0898512509893151	2.54310563846505e-09	5.74458205783928e-06	5	#00b20b	1.0	1.39231086946758	1.87491817279155	-0.732021822975555	1.3136962118552622	0.930706220800186	1.78917189825481	0.953169099961876
GENE829X	ucsf_hc.01_1.G217B.02755		phospho-2-dehydro-3-deoxyheptonate aldolase	HISTO_DM.Contig933.fgenesh_plus.70.final_new		I7I48_07804					8.89986630078909e-07	1.38742991010311e-10	0.000601790186121455	6.08e-04	0.161104828598679	2.97951075680753e-08	0.000442656092158442	5	#00b20b	1.0	0.520826979163321	0.909599777354514	-0.265110661307625	0.5863982352963046	0.384359215590091	0.623608779265132	0.34124489717045
GENE830X	ucsf_hc.01_1.G217B.08615		hypothetical protein			I7I48_09985					4.77174836307661e-05	7.76221239695496e-05	0.171488134157753	1.77e-07	0.177887049847165	0.000653126304864858	0.0491433242949563	5	#00b20b	1.0	2.62999096842945	2.47310401450698	-0.870980502831225	2.577569981501977	1.19075117192874	2.72078658905916	1.16066029929949
GENE831X	ucsf_hc.01_1.G217B.08968		hypothetical protein		near LTR block	I7I48_01722					8.93786019768919e-05	2.73539375282153e-05	0.347048538756271	4.95e-05	1.0	0.000585361229491492	0.0169568745073236	5	#00b20b	1.0	1.7938977184096	1.92779052297388	-0.40610074982074	1.6451715402701719		1.89792200753488	1.01161702898015
GENE832X	ucsf_hc.01_1.G217B.02591		hypothetical protein			I7I48_07969					0.00792474588681564	0.000531820059577045	0.311103352885257	1.56e-02	1.0	0.00135956822849755	0.500803419151999	5	#00b20b	1.0	0.746682703449474	1.00753813282314	-0.271062617307831	0.7022386369946992		1.0404151004542	0.218311087514621
GENE833X	ucsf_hc.01_1.G217B.09463		DUF2828 domain-containing protein	HISTO_ZL.Contig1161c.fgenesh_plus.41.final_new		I7I48_09448					1.25564255348701e-08	6.10919894815914e-11	0.00594916009023523	6.97e-09	0.100734506931225	1.30563852331888e-11	0.000331543605677209	5	#00b20b	1.0	1.93971526113098	2.65851510659115	-0.476986451098081	2.0972848913611166	0.863802213810878	2.63745783837127	0.958174302584895
GENE834X	ucsf_hc.01_1.G217B.06869		hypothetical protein	HISTO_KF.Contig597.Fgenesh_Aspergillus.15.final_new		I7I48_02533					4.7393971674695e-05	7.04349931752277e-09	0.556356116883642	1.56e-05	0.0902054922063334	3.68646020231141e-12	0.00214584633430784	5	#00b20b	1.0	0.580865944026797	1.05526828464662	-0.0609462203217621	1.1142605712353817	0.690625559657009	1.57539345314764	0.453683882057922
GENE835X	ucsf_hc.01_1.G217B.00166		hypothetical protein			I7I48_01240					0.00751190298943967	0.000263987482226334	0.573736013027144	4.41e-05	0.0553906152714473	2.43663524217475e-05	0.206603526118618	5	#00b20b	1.0	0.886324087868742	1.25489037238439	-0.180948839616544	1.4916944303498063	1.31455235508496	2.15296282043895	0.455430771106467
GENE836X	ucsf_hc.01_1.G217B.04673		hypothetical protein	HISTO_GI.Contig382.eannot.1306.final_new	in LTR block	I7I48_02706					1.51100979887844e-05	3.2673826104598e-07	0.0761547577807812	4.52e-05	0.0232823074145873	1.45691083860852e-09	0.0136789546793028	5	#00b20b	1.0	1.06750551525466	1.36758535254183	-0.355784542157378	1.8945734872124855	1.29543462155156	3.62508287682924	0.577114144666441
GENE837X	ucsf_hc.01_1.G217B.05815		MOSC domain-containing protein	HISTO_HS.Contig68.Fgenesh_histo.28.final_new	near LTR block	I7I48_07362					0.00050834160599443	1.20903559296519e-07	0.0954726124928988	9.35e-09	0.251876664470852	2.67773956803324e-08	0.26202319696124	5	#00b20b	1.0	0.435774520843163	0.827261583122357	-0.17207633349732	1.0052612033302384	0.298388746065698	1.02345615943991	0.148124140530719
GENE838X	ucsf_hc.01_1.G217B.01395		hypothetical protein	HISTO_CC.Contig38-snap.1.final_new	in LTR block	I7I48_00029					7.12084968197072e-06	5.33903369152096e-08	0.0174970058379253	1.70e-12	0.000930101612705702	5.88825627785148e-08	0.0240603464031815	5	#00b20b	1.0	0.750383529816058	1.02863689480769	-0.311073517993845	1.7039098202791638	1.58377399725789	1.19535999924254	0.346950650641209
GENE839X	ucsf_hc.01_1.G217B.05732		glycogen phosphorylase	HISTO_GY.Contig471.Fgenesh_histo.78.final_new		I7I48_05278					0.000771259325923722	2.00039096129304e-05	0.00849852731960501	4.44e-16	0.00382793193059434	2.53445508938359e-06	0.057435885319649	5	#00b20b	1.0	0.531306090759212	0.713302507738804	-0.35243256267832	1.597249314408454	1.13149876152334	0.919609512402901	0.311013093804727
GENE840X	ucsf_hc.01_1.G217B.06664		hypothetical protein			I7I48_05772					0.00520281571416109	0.00866741297391624	0.0160883084515108	5.86e-11	0.0156541650382518	0.00714271736684028	0.0252876809850469	5	#00b20b	1.0	0.834853257692154	0.779030685313727	-0.759427429554038	2.0736849412933256	1.75471190794981	1.10060496541824	0.84438411957207
GENE841X	ucsf_hc.01_1.G217B.08488		homoserine acetyltransferase	HISTO_ZH.Contig107.eannot.1153.final_new	near LTR block	I7I48_10515					0.000216772291816966	4.80533728276797e-05	0.00608688887771076	5.76e-09	0.0057364612099406	1.75471462039087e-06	0.00268069914640173	5	#00b20b	1.0	0.808847261483069	0.909464217520185	-0.564454686352646	1.4693084385401836	1.93982153640746	1.45907895089834	0.697284924339549
GENE842X	ucsf_hc.01_1.G217B.11454		hypothetical protein		near LTR block	I7I48_04863					0.01402673484656	0.0157688808408871	0.175588253178007	1.0	1.0	0.00109348444888643	0.0271386053924775	5	#00b20b	1.0	1.57841249407029	1.52527245433742	-0.935209065691205			3.16944150852081	1.5539404896436
GENE843X	ucsf_hc.01_1.G217B.09365		hypothetical protein			I7I48_09350					0.00768256035300755	0.000727115381759976	0.0140407587157321	8.45e-03	1.0	9.87191973777471e-05	0.0924560345821029	5	#00b20b	1.0	0.594421734275147	0.775910367526138	-0.555061145614836	0.9484380637789975		1.14711201951908	0.416355302755629
GENE844X	ucsf_hc.01_1.G217B.02629		peptidase family T4	HISTO_DM.Contig933.Fgenesh_Aspergillus.114.final_new		I7I48_07930					2.87478357141446e-07	2.18536954710937e-08	7.46804374651613e-06	4.97e-09	0.0032446915294442	1.27741538493069e-08	0.000172689384406467	5	#00b20b	1.0	1.39838660496393	1.57738631450129	-1.17121901167618	1.8800411627570488	2.37021560788789	2.34032414276071	0.94732181904874
GENE845X	ucsf_hc.01_1.G217B.10294		adenosine deaminase	HISTO_ZT.Contig1089.fgenesh_plus.69.final_new		I7I48_06136					4.47590699803239e-06	3.89636019256034e-08	1.3527358101795e-05	2.31e-06	0.00634097282895537	1.72998644756092e-08	0.00144517827619804	5	#00b20b	1.0	0.784282785262785	1.05985599858493	-0.734845308564045	1.5010225766882115	1.42114882361743	1.42748628187834	0.54381567182992
GENE846X	ucsf_hc.01_1.G217B.02509		hypothetical protein			I7I48_08051					0.221703938757151	0.0379080669467858	0.145655240518555	1.66e-02	1.0	0.0221597951272743	0.183742335344163	5	#00b20b	1.0	0.510350802457168	0.829119688969652	-0.607511061411958	1.0372422013213607		1.17729082144191	0.648207549577669
GENE847X	ucsf_hc.01_1.G217B.01544	POF7	Pof7 F-box protein	HISTO_DA.Contig93.eannot.2002.final_new		I7I48_08622					1.68246301574052e-06	2.46986250269816e-09	0.0774506055924515	7.51e-05	0.00564896329275608	2.91858538920015e-10	0.00196350274811818	5	#00b20b	1.0	0.615650510670941	0.925747157186268	-0.156902407164991	0.8315202651315906	1.32004263859027	1.21549379010423	0.3631242340736
GENE848X	ucsf_hc.01_1.G217B.11980	NIT42	nitrositive-stress induced transcript	HISTO_ZZ.Contig127b.Fgenesh_histo.37.final_new		I7I48_11640					6.11930782743925e-07	6.98735455996829e-09	0.134306353886443	7.14e-12	0.00824607764241283	2.28580491014259e-08	0.000141317425705164	5	#00b20b	1.0	0.988414164585083	1.28406250459192	-0.208347416621905	1.4384406782055896	1.49945512395367	1.48729504245469	0.734386288780266
GENE849X	ucsf_hc.01_1.G217B.11561		hypothetical protein	HISTO_ZY.Contig518.Fgenesh_Neurospora.52.final_new		I7I48_10455					0.00274101151830337	0.000885677152754848	2.77766270551041e-05	3.89e-08	0.0358659292678406	1.55945810400179e-06	0.0193017117151663	5	#00b20b	1.0	0.821967412429257	0.920904915543816	-1.56054924551951	1.6642904102189413	2.26818005605369	2.45636396253412	0.69842714773818
GENE850X	ucsf_hc.01_1.G217B.11589		hypothetical protein		near LTR block	I7I48_10483					0.00298978110822373	0.000249631635555114	2.11259226677218e-07	3.68e-07	0.00345839949438659	4.11301870881413e-07	0.0314125515330352	5	#00b20b	1.0	0.517058382763509	0.663280285643555	-1.26552795548526	0.9031877909413728	1.36526842572419	1.39655021582808	0.423411775584532
GENE851X	ucsf_hc.01_1.G217B.00254		hypothetical protein			I7I48_01152					0.00072319655612459	1.18050872409869e-05	3.80501144698259e-09	1.30e-05	0.00313231416747683	1.29051935734966e-09	0.0141483847954509	5	#00b20b	1.0	0.576801347815221	0.817181473325769	-1.6780976468739	1.2411798567217778	2.58732203424157	2.15360435643757	0.447107514280928
GENE852X	ucsf_hc.01_1.G217B.00075	TYR6	tyrosinase central domain-containing protein	HISTO_AL.Contig317-snap.27.final_new		I7I48_01331					0.000146485005577818	1.27693446799909e-07	8.03225492957342e-08	1.19e-02	8.38560991258001e-05	1.64376412578513e-09	0.122069700706696	5	#00b20b	1.0	0.716637065255058	1.18243776634887	-1.42902690942843	0.8194250882638664	2.26427059067872	2.0124759110867	0.27314726914226
GENE853X	ucsf_hc.01_1.G217B.01052		hypothetical protein			I7I48_04185					3.46896030270171e-09	1.30229587598514e-10	3.70247543909437e-07	1.89e-05	1.0	1.33090403506256e-07	1.38818176695883e-05	5	#00b20b	1.0	2.62677214955288	3.04086613797617	-3.29256746918697	2.52753676726763		5.17661931457213	1.60602616887177
GENE854X	ucsf_hc.01_1.G217B.10259		hypothetical protein			I7I48_06171					0.00993066855852355	0.0125936326691992	0.0166157775025308	1.0	0.161026011686963	0.000858366600618401	0.0873291810413529	5	#00b20b	1.0	1.31241791619173	1.25123631058619	-1.40968290951988		1.77467099641987	2.33471104118936	0.919352032485548
GENE855X	ucsf_hc.01_1.G217B.00628		aldehyde reductase II	HISTO_AZ.Contig47-snap.146.final_new		I7I48_00315					1.70983205683163e-07	1.66702863484137e-09	4.45049469725931e-05	1.57e-09	8.38560991258001e-05	2.65396218732271e-08	0.000846862985428263	5	#00b20b	1.0	1.87435117825861	2.39656786997226	-1.56061627970379	1.9819002362061549	3.62362159038881	4.66861412881762	1.00548278683437
GENE856X	ucsf_hc.01_1.G217B.05802	MES1a	methionyl-tRNA synthetase	HISTO_HF.Contig5.eannot.1028.final_new	in LTR block	I7I48_03159					8.97120925241225e-08	1.75188194621721e-10	1.29320317082263e-10	3.89e-05	0.00051231537216039	6.08099717437031e-13	0.0021367456188662	5	#00b20b	1.0	1.15593835499488	1.66053863889161	-1.43158740417114	1.6545385894146087	2.62795702044984	2.43067783595773	0.526924802283701
GENE857X	ucsf_hc.01_1.G217B.02630		hypothetical protein			I7I48_07929					1.07839679773698e-07	1.57148259366764e-08	1.04008738028097e-06	2.67e-07	0.00178285562853842	2.19208524009744e-09	0.000758993671580009	5	#00b20b	1.0	1.34883260466994	1.44270106067806	-1.18311341094137	1.5189290393849222	2.1835234424626	2.38079030222139	0.734725440792395
GENE858X	ucsf_hc.01_1.G217B.08131		hypothetical protein		near LTR block	I7I48_03886					5.79759938781987e-05	2.30737960025869e-06	5.14189273319759e-07	4.43e-06	0.0056965926720994	5.49148137509163e-06	0.013274701394435	5	#00b20b	1.0	1.03208883454088	1.28891663531143	-1.84209277128679	1.3417468644991493	1.63244949580919	1.77978704610801	0.686976563066194
GENE859X	ucsf_hc.01_1.G217B.03026		acetyltransferase	HISTO_DU.Contig190-snap.24.final_new		I7I48_12008				Ryp4_ChIP	4.09292312830772e-07	1.09985819051578e-08	4.90388865170967e-11	8.67e-04	0.0120892830429355	8.14652741457993e-10	0.0159392154170544	5	#00b20b	1.0	0.986558662960611	1.2099724608163	-2.16121082530523	1.0639166135000653	1.83406216252236	1.88964315735423	0.394105011821955
GENE860X	ucsf_hc.01_1.G217B.10681		hypothetical protein	HISTO_ZT.Contig174.Fgenesh_histo.135.final_new		I7I48_05897					0.00345351370350114	0.000830787755600025	1.47823998946882e-07	1.34e-04	0.0756946740483321	1.7449803166527e-06	0.0633931875510988	5	#00b20b	1.0	0.527904616203122	0.615567622379021	-1.39214913258962	0.8435423891275562	1.00051101237435	1.31504286703782	0.383705687551574
GENE861X	ucsf_hc.01_1.G217B.07897		hypothetical protein	HISTO_LG.Contig392.Fgenesh_histo.77.final_new		I7I48_03638					0.000352832950336571	1.51692994754064e-06	7.07349373516973e-11	4.41e-05	0.0344776431120103	3.69906407364236e-08	0.0773125030329908	5	#00b20b	1.0	0.503964586928996	0.765067551253733	-1.56126058593784	0.5967823359137461	0.644824671362954	1.06874479423492	0.247475818060712
GENE862X	ucsf_hc.01_1.G217B.09907		hypothetical protein		transposon	I7I48_01507					7.43189042665407e-06	7.15297898043218e-08	1.33262982471867e-07	8.10e-03	1.0	0.000314646305897228	0.286384157916664	5	#00b20b	1.0	1.2630201758328	1.67759809327538	-2.4153290012532	1.0869201281092862		1.63879724857507	0.396807974017095
GENE863X	ucsf_hc.01_1.G217B.11318		protein kinase	HISTO_ZU.Contig65.Fgenesh_histo.264.final_new		I7I48_03029					3.38581127170732e-08	3.83687633397027e-10	2.20600397651839e-09	1.03e-06	0.127628241916108	2.44896106194531e-09	0.0010853889850213	5	#00b20b	1.0	0.861027930761068	1.10590189510542	-0.997711758685178	1.014701874757554	0.575260888100937	1.13442536642182	0.418228893411147
GENE864X	ucsf_hc.01_1.G217B.01659		diphthamide biosynthesis protein	HISTO_DA.Contig93-snap.140.final_new		I7I48_08506					0.000100622797975648	1.01894694478372e-07	1.96696124457322e-06	7.29e-11	0.0653148730166821	1.09473069277927e-07	0.00584300235058272	5	#00b20b	1.0	0.397989486308918	0.650527764199125	-0.494932384615055	0.7513037144143757	0.513174933152866	0.660776660117107	0.281971744105521
GENE865X	ucsf_hc.01_1.G217B.10279		hypothetical protein			I7I48_06151					0.000662084019331788	5.50205844656958e-07	5.07798036369953e-05	1.03e-04	1.0	4.28274408863759e-05	0.0215981802753379	5	#00b20b	1.0	0.483394286001047	0.84605537370667	-0.615129328341821	0.8664931690440398		0.669053329609469	0.346161473489154
GENE866X	ucsf_hc.01_1.G217B.08177		L-isoaspartate O-methyltransferase		in LTR block	I7I48_11287					0.00202697684306992	1.27977843377901e-06	2.91661285589562e-08	1.66e-07	0.166178767729169	6.73672470720689e-06	0.000697053932662853	5	#00b20b	1.0	0.475576289983171	0.877997884490085	-1.05197299201936	0.7964420222890771	0.468778143455085	0.762477792836824	0.588967296892583
GENE867X	ucsf_hc.01_1.G217B.01767	MSR1	arginyl-tRNA synthetase	HISTO_DA.Contig93.Fgenesh_histo.126.final_new		I7I48_08397					3.70867030682789e-06	1.46693247367859e-08	0.000191177589020981	2.52e-03	0.00750906614701921	4.91203800592738e-08	0.00185924001950016	5	#00b20b	1.0	1.32908117281684	1.87110315375187	-1.0016595137482	0.989688944446959	1.34375525867631	2.52750503827956	0.837868303736657
GENE868X	ucsf_hc.01_1.G217B.09183		hypothetical protein	HISTO_ZL.Contig1161a.eannot.1155.final_new	in LTR block	I7I48_09168					9.0164236170417e-09	9.08007820136987e-11	1.27205572493108e-06	9.75e-03	0.00104138351723011	4.52155676818335e-10	0.00011986363614172	5	#00b20b	1.0	2.06457823818938	2.62294891633959	-1.58007032575255	1.3377805190649732	2.79226909455186	3.989537418869	1.02327675384215
GENE869X	ucsf_hc.01_1.G217B.01283		LRP16 family protein	HISTO_BP.Contig459.eannot.1528.final_new		I7I48_04416					6.95253969867645e-06	5.06664734312574e-09	1.34136748031789e-08	1.10e-01	0.0493420669123823	7.84771667944523e-10	0.00149966276116034	5	#00b20b	1.0	0.618919952797046	0.975013198231562	-0.782912464527531	0.18458976926951412	0.557863028756007	1.01254373026368	0.400529692977766
GENE870X	ucsf_hc.01_1.G217B.01873		hypothetical protein			I7I48_08291					0.000845832411959405	2.62044650756318e-05	0.00196474350246348	7.40e-01	0.259056729747826	0.000167484867338265	0.0260833342214835	5	#00b20b	1.0	0.485359485764924	0.661747720492984	-0.432886244474493	0.07858293166924428	0.490263609434316	0.645394025773415	0.363249005014059
GENE871X	ucsf_hc.01_1.G217B.08664	GLN4	glutaminyl-tRNA synthetase	HISTO_ZL.Contig1131.eannot.1947.final_new	near LTR block	I7I48_09932					2.74845234364479e-06	8.05442191432766e-09	2.44950272261434e-06	6.04e-03	0.0116078878206921	2.54501559672743e-07	0.00143320789875615	5	#00b20b	1.0	0.791943368478027	1.11328789681713	-0.65336380164587	0.389233201995296	0.80557476625622	0.80565917077612	0.47094411167242
GENE872X	ucsf_hc.01_1.G217B.11961		DUF2263 superfamily domain-containing protein	HISTO_ZZ.Contig127b.Fgenesh_histo.12.final_new		I7I48_11621					1.47706025177599e-05	1.2710783234167e-07	3.57518704468379e-09	5.87e-03	0.0122948389500121	9.78324641371661e-09	0.000669525003272283	5	#00b20b	1.0	0.733077327087567	0.987190703960153	-1.21750817058015	0.5196053277310073	0.897084474835594	1.32364316402496	0.574452050857254
GENE873X	ucsf_hc.01_1.G217B.10214	ATM1	iron-sulfur clusters transporter atm1	HISTO_ZT.Contig1089.Fgenesh_histo.163.final_new		I7I48_06216					1.02559503166706e-05	4.6354913773458e-07	7.28451343231089e-09	1.26e-01	0.0367362009867873	3.41618701079186e-09	0.0169804642543004	5	#00b20b	1.0	0.5287895810239	0.617920076770079	-0.718289168379862	0.1940222051392963	0.566142436497733	0.800644662853611	0.245184095518192
GENE874X	ucsf_hc.01_1.G217B.12269		hypothetical protein		near LTR block	I7I48_11328					0.0256322994846858	0.000188107445766134	0.00284161639367849	2.52e-01	0.50430583746439	0.000154898439603712	0.0538104158945939	5	#00b20b	1.0	0.564613745029989	1.00928707164614	-0.844115998515019	0.4475102928722976	0.62605343605331	1.36860963301869	0.569309136434755
GENE875X	ucsf_hc.01_1.G217B.05140	DUG2	WD domain-containing protein	HISTO_GL.Contig59.Fgenesh_Aspergillus.87.final_new		I7I48_10915					0.000133700017546795	3.85404047370955e-07	7.48459051545058e-06	2.78e-03	0.316038165058865	4.61477279939199e-08	0.0162632917043664	5	#00b20b	1.0	0.421506440461292	0.629526010040849	-0.453419742992377	0.27284878428595133	0.241386191827782	0.672372008230708	0.248616030306984
GENE876X	ucsf_hc.01_1.G217B.04089		glycosyl hydrolase	HISTO_FE.Contig19.eannot.1919.final_new		I7I48_09053					0.000116148547396156	1.71926905309641e-07	0.00431875063903037	9.10e-01	0.0617849232679088	3.64296847058812e-05	0.0727398247456675	5	#00b20b	1.0	0.66428558633167	1.05675477959249	-0.44615894373961	-0.037741334814708496	0.715796231879343	0.807056995003199	0.310844755097393
GENE877X	ucsf_hc.01_1.G217B.01993		hypothetical protein	HISTO_DF.Contig537-snap.24.final_new		I7I48_03214					1.1678728901641e-06	5.07834634115275e-09	2.94363258773779e-07	6.74e-01	0.0212222364606899	1.37668965843497e-08	0.000715445686309838	5	#00b20b	1.0	1.0942697842743	1.51728005607979	-1.26493110988387	-0.1141020638812194	1.26874426338198	1.72174309404912	0.688376328367707
GENE878X	ucsf_hc.01_1.G217B.11965		anthranilate phosphoribosyltransferase	HISTO_ZZ.Contig127b.fgenesh_plus.41.final_new		I7I48_11625					3.34890437423605e-08	1.14722840673349e-10	1.00628391178447e-09	7.64e-02	0.00546371714271309	2.55593502810675e-11	4.30654848259431e-05	5	#00b20b	1.0	0.944320133947389	1.29362795827811	-0.964461537021926	-0.2827022251797708	0.991884965896625	1.38169820705536	0.596664383569129
GENE879X	ucsf_hc.01_1.G217B.04494		valyl-tRNA synthetase	HISTO_GI.Contig363.Fgenesh_Neurospora.24.final_new		I7I48_00843					1.74807322455478e-06	1.66485996500463e-08	0.139800090872276	3.88e-01	0.00144568762591522	6.79369395430316e-11	0.0304328072767241	5	#00b20b	1.0	0.882210603116356	1.13964218930898	-0.171973050671556	0.13661087193849963	1.53457815022096	1.43132094130873	0.32305773026247
GENE880X	ucsf_hc.01_1.G217B.09106	ARO1	pentafunctional AROM polypeptide	HISTO_ZL.Contig1158.Fgenesh_Aspergillus.25.final_new		I7I48_01584					1.27608336344647e-06	9.86144044692303e-09	0.0141454968970554	1.19e-01	0.000425795995618935	5.54593997194619e-11	0.0432964856488955	5	#00b20b	1.0	1.03552244988873	1.35802333650319	-0.331985756323747	0.2641400883358206	1.57374453397257	1.70508513817896	0.350214774092482
GENE881X	ucsf_hc.01_1.G217B.09157		hypothetical protein			I7I48_01532					0.0428100156143146	0.000520895410910114	0.188630045155216	1.82e-01	0.0105862543402181	2.35401625569683e-05	0.496740524269352	5	#00b20b	1.0	0.597740683849861	1.06704790284721	-0.381089463472763	0.5445671824587853	1.84712917285781	1.84867421476376	0.232849528322819
GENE882X	ucsf_hc.01_1.G217B.07066		membrane transporter	HISTO_KF.Contig601.eannot.1325.final_new		I7I48_02318					6.91249056372451e-08	2.03768911903211e-10	0.00148234690852287	1.05e-01	0.000102840571165673	9.43283443762101e-14	0.00158099443202063	5	#00b20b	1.0	1.03523373704546	1.43504682439091	-0.362935323160387	0.4262758985828313	2.18174969232818	2.29848920786336	0.461508713726714
GENE883X	ucsf_hc.01_1.G217B.06609		hypothetical protein	HISTO_JG.Contig206-snap.149.final_new	in LTR block	I7I48_05384					5.80940673660343e-07	6.33580853199975e-10	0.00122106068220487	4.78e-09	0.000983749974430796	1.52087037182806e-07	8.66042854049347e-05	5	#00b20b	1.0	0.637609779515774	0.96298614652384	-0.281321848336203	0.5653881359439169	1.27824436521658	0.644543162044844	0.468332137569658
GENE884X	ucsf_hc.01_1.G217B.11635		hypothetical protein	HISTO_ZY.Contig571f.Fgenesh_histo.4.final_new	near LTR block	I7I48_10313					3.46171770180517e-06	1.90694427307376e-09	0.476990341251581	6.98e-04	0.00157620212586521	1.4093919639118e-06	0.00113002071996669	5	#00b20b	1.0	1.54717081762603	2.41228576951217	-0.192856281931555	1.3244902977488922	3.83524724829303	2.40153054930177	1.00318282507616
GENE885X	ucsf_hc.01_1.G217B.10364		no significant blast hit	HISTO_ZT.Contig1128f.Fgenesh_Aspergillus.39.final_new		I7I48_05880					6.74256398156493e-07	2.32059061876779e-09	0.00637237378634114	2.05e-03	0.00433676249051913	7.56639456889179e-07	0.000843812240105643	5	#00b20b	1.0	1.43509410707468	1.98299552189713	-0.656696804865012	1.0611265608960072	1.87109281622238	2.07377028039141	0.921236923733242
GENE886X	ucsf_hc.01_1.G217B.00855		hypothetical protein	HISTO_BP.Contig457-snap.67.final_new		I7I48_03987					7.40437368977521e-06	2.93895818860038e-08	0.131998795224403	2.53e-02	0.00629181082220975	1.29374130787521e-06	0.0798032697670816	5	#00b20b	1.0	0.718983690809692	1.02881997189396	-0.183155646425566	0.40343138533800277	1.11487343932951	0.907834751526484	0.261700555626363
GENE887X	ucsf_hc.01_1.G217B.00154		hypothetical protein			I7I48_01252					0.0165643033372595	5.69375797305169e-05	0.131540473926841	5.59e-04	1.0	0.182488188708731	0.030399034606616	5	#00b20b	1.0	0.801045863961477	1.44049174401889	-0.505151219599199	0.9752785825765541		0.499939110845013	0.846414950097596
GENE888X	ucsf_hc.01_1.G217B.06733		peroxisomal dehydratase	HISTO_JG.Contig207.eannot.1413.final_new		I7I48_05701					9.7508755931097e-06	6.5603485040526e-08	0.0558441068380276	1.29e-09	0.0238317839151925	0.00160559391012965	0.000349093572080732	5	#00b20b	1.0	0.625877801025837	0.870778002035844	-0.20805095202777	0.7247967658100041	0.722589371543538	0.450751245643925	0.583432633335341
GENE889X	ucsf_hc.01_1.G217B.05223		hypothetical protein	HISTO_GX.Contig297.Fgenesh_histo.103.final_new	near LTR block	I7I48_10232					9.79056800551744e-05	2.18749336622952e-06	0.000746612129433008	7.24e-06	0.00179003755437389	0.00075269362769933	0.00393518399905892	5	#00b20b	1.0	0.858003224958248	1.12353852973091	-0.736400284631861	1.1517663159561355	1.45709996463169	0.782854630174574	0.659211947959717
GENE890X	ucsf_hc.01_1.G217B.02257		hypothetical protein	HISTO_DM.Contig93.eannot.1644.final_new		I7I48_07600					8.09594208474513e-07	5.7442334167018e-07	0.000158057085810371	2.41e-13	0.0229302761135686	0.00266154452511671	8.75738107728348e-05	5	#00b20b	1.0	0.742828401716533	0.722747332222727	-0.442537848992862	0.95379034912299	0.846629904585856	0.367835617384157	0.598030638209366
GENE891X	ucsf_hc.01_1.G217B.11638		hypothetical protein		near LTR block	I7I48_10316					0.123146926177901	2.12635138326781e-06	0.00836660816289502	1.32e-03	0.0287733451759185	0.876425564345206	0.028256165644153	5	#00b20b	1.0	0.458959934989919	1.63181758637431	-0.850041042714639	0.6401541960823033	1.51103564636132	0.0472611624810897	0.711813676758748
GENE892X	ucsf_hc.01_1.G217B.11020		RNase H domain-containing protein	HISTO_ZU.Contig171-snap.14.final_new	near LTR block	I7I48_01059					7.21121213435039e-05	1.65760541599892e-06	0.0948524108133863	2.17e-05	0.00196420018379213	1.63019163124646e-07	0.0448081058702652	5	#00b20b	1.0	0.485503919454993	0.63354098286472	-0.158320156593912	0.5201213741044344	1.22546735756106	-0.760378699007604	0.258328560468831
GENE893X	ucsf_hc.01_1.G217B.11829		hypothetical protein			I7I48_11487					0.362758043513596	0.00708489398174454	0.796440180766205	5.18e-02	0.108846441814239	0.0181907956684152	0.343606155321567	5	#00b20b	1.0	0.228034116394813	0.655560327337829	-0.0595709577833528	0.4980143425618294	0.984744979903065	-0.612113023647445	0.308207614990004
GENE894X	ucsf_hc.01_1.G217B.04827		hypothetical protein	HISTO_GL.Contig296.eannot.1369.final_new	near LTR block	I7I48_10640					0.279133390881212	0.00395783632533833	0.883227690900651	8.56e-03	0.494123859731442	0.0014914189535657	0.795742001789954	5	#00b20b	1.0	0.247243060091923	0.650340669229458	-0.031309349459657	0.5595801190110896	0.463173023579228	-0.775402831979426	0.0909668385423594
GENE895X	ucsf_hc.01_1.G217B.02211		hypothetical protein		near LTR block	I7I48_07646					0.0159537961112696	0.0501393118451175	0.593282494945041	3.44e-02	0.0472916558424873	0.0831204818364323	0.820843361208935	5	#00b20b	1.0	1.74017253451439	1.40943368505321	-0.406332053191267	-0.9210342609280009	2.13006169927211	-1.43810163704198	-0.318463695803874
GENE896X	ucsf_hc.01_1.G217B.11386	ILV5	ketol-acid reductoisomerase	HISTO_ZU.Contig65.eannot.1966.final_new		I7I48_03098					0.14875791178314	0.00539074267071138	0.011626134492087	6.83e-03	0.00562542681064922	0.403716426715711	0.0888399001459375	5	#00b20b	1.0	0.353003407935571	0.667950892906267	0.566108851020074	-0.6558560448743587	1.27957844335987	-0.180569760580941	0.444744337056477
GENE897X	ucsf_hc.01_1.G217B.06033		prolyl-tRNA synthetase	HISTO_HS.Contig68.eannot.2022.final_new		I7I48_07141					7.99353806513115e-07	3.22156263798314e-09	0.229908044670306	1.50e-05	0.000143004477375752	0.000132814597403357	0.000852526261233043	5	#00b20b	1.0	0.523242453484738	0.709763268771779	-0.0792508635289826	-0.5254537678602091	2.13168780599785	0.283716052992411	0.295342924068617
GENE898X	ucsf_hc.01_1.G217B.08925		glutathione-dependent formaldehyde-activating	HISTO_ZL.Contig1131.eannot.1983.final_new	near LTR block	I7I48_01766	Ryp1_ChIP				0.10092730479822	0.000139044916820112	0.915524927951051	8.10e-05	0.0011620641893347	0.161109245704861	0.0280747239531103	5	#00b20b	1.0	0.287396906010633	0.728281210254934	0.0173931980247493	-0.8572781760724373	1.95075435075199	-0.229507751200774	0.431088520339297
GENE899X	ucsf_hc.01_1.G217B.03218		hypothetical protein	HISTO_DY.Contig31.Fgenesh_Neurospora.99.final_new	near LTR block	I7I48_03470					1.86832192697098e-05	4.98260177023752e-05	0.0153171690084645	8.06e-02	6.11066151122365e-06	0.000145958439170217	0.129499858075487	5	#00b20b	1.0	0.793810358557051	0.726752314410746	0.349016114346152	-0.3042220672917986	5.58572936832934	-0.636189481004226	0.276972967809022
GENE900X	ucsf_hc.01_1.G217B.04728		hypothetical protein			I7I48_11020					0.0012237522839467	4.96257059829261e-06	0.365859965707725	9.25e-02	0.00078279609293715	0.105570644071834	0.0832224661548421	5	#00b20b	1.0	0.776993182950886	1.2218743450587	-0.198091254235801	0.7415698544911824	4.26011202551984	-0.41595976854728	0.531003476074712
GENE901X	ucsf_hc.01_1.G217B.10286		3,4-dihydroxy-2-butanone 4-phosphate synthase	HISTO_ZT.Contig1089.eannot.1596.final_new		I7I48_06144					3.22232536342871e-06	2.73505688102279e-08	0.000681148582461381	8.57e-01	0.0513060056916363	0.105283828096049	0.000682524809948523	5	#00b20b	1.0	0.673805319860889	0.878735974965116	0.36106324867368	0.020350353803548365	0.65279032291613	0.156858213617455	0.443190025111066
GENE902X	ucsf_hc.01_1.G217B.10277		helicase family member	HISTO_ZT.Contig1089.Fgenesh_histo.12.final_new		I7I48_06153					0.00125503122397758	5.22828082988636e-05	0.00249699886483954	8.80e-01	1.0	0.169515699728008	0.0290664350900186	5	#00b20b	1.0	0.551895198137544	0.738524102495551	0.456898535878453	0.028539034118793955		0.236833693045446	0.427293528846766
GENE903X	ucsf_hc.01_1.G217B.09510	MBF1	multiprotein-bridging factor	HISTO_ZL.Contig1161c.eannot.1465.final_new		I7I48_09495					7.21121213435039e-05	5.7442334167018e-07	0.00114681112355106	1.90e-01	0.0661827929568858	0.0283290803432679	0.00406066133970686	5	#00b20b	1.0	0.761279772908459	1.04697358529539	0.505096613481687	0.20763356762639276	0.685851377011906	0.304243981327977	0.516746302375422
GENE904X	ucsf_hc.01_1.G217B.10796		chorismate synthase	HISTO_ZT.Contig181.eannot.1592.final_new		I7I48_06581					3.46171770180517e-06	6.28913879660626e-09	0.000154685024714577	4.23e-01	0.0183173374152623	0.0971508166483826	0.0113454886534175	5	#00b20b	1.0	0.577961079741751	0.848658607395659	0.362788258406977	-0.08615755171541829	0.802186681593842	0.144052184260683	0.270265930312097
GENE905X	ucsf_hc.01_1.G217B.06407		DNA-directed RNA polymerase III polypeptide	HISTO_JG.Contig206.Fgenesh_Aspergillus.51.final_new		I7I48_05590				Ryp4_ChIP	0.000492036405310396	2.11017197848296e-05	0.000267553261732515	1.42e-01	0.0169032708455158	0.293686009454765	0.0130483713809212	5	#00b20b	1.0	0.583170206593315	0.728054750794321	0.547036507748484	-0.24865113892491705	0.796180884672894	0.137036941137397	0.402479613231538
GENE906X	ucsf_hc.01_1.G217B.06565	GRX3	monothiol glutaredoxin-4	HISTO_JG.Contig206.eannot.1521.final_new	near LTR block	I7I48_05429					0.000359274426708111	1.75617978416901e-06	2.5171308990498e-05	6.71e-02	0.00530809458103046	0.0443690813999025	0.0035624455418991	5	#00b20b	1.0	0.511909421113925	0.769265314290922	0.572812075027011	-0.17208734159520203	1.04763836820348	0.238396230866914	0.431767210462079
GENE907X	ucsf_hc.01_1.G217B.06580		hypothetical protein		near LTR block	I7I48_05413					0.0243321514235684	3.50680281203385e-05	0.276872038368109	5.61e-01	0.0706759688141594	0.723745946367694	0.0366657118761381	5	#00b20b	1.0	0.460776724510955	0.944366424802528	0.198082680058976	-0.11628114954224547	0.734128466443158	-0.0843985280660879	0.5575036310937
GENE908X	ucsf_hc.01_1.G217B.01383		ubiquitin-conjugating enzyme	HISTO_BX.Contig20.eannot.1077.final_new	in LTR block	I7I48_05369					9.43410760804033e-05	2.19520270701942e-07	0.254920665151103	1.46e-01	0.00374760169738213	0.700275436448125	0.000493753584665571	5	#00b20b	1.0	0.554169328170254	0.834752169531039	0.118759528870374	-0.1354675191109723	0.945035318128221	-0.0416612378760712	0.506363270964678
GENE909X	ucsf_hc.01_1.G217B.00997		hypothetical protein			I7I48_04131					0.0189710226778321	0.000779415723501787	0.0845709257563568	7.14e-01	0.0906910138770619	0.56151018683582	0.0884398917176799	5	#00b20b	1.0	0.513381863003903	0.766868769560026	0.333289756943556	-0.13100378727246256	1.28674110243688	0.134030593598606	0.435636138148528
GENE910X	ucsf_hc.01_1.G217B.09284		peptidylprolyl isomerase	HISTO_ZL.Contig1161b.fgenesh_plus.39.final_new		I7I48_09269					0.000111726258133832	2.58952476925228e-07	7.63774037034753e-06	1.61e-01	0.00295176760019162	0.279695808248385	8.896380908619e-05	5	#00b20b	1.0	0.438861940549346	0.665204057997002	0.48182772551484	-0.17283595986776837	1.28278390350303	0.0919685875089549	0.490685679849834
GENE911X	ucsf_hc.01_1.G217B.06113		glutamine amidotransferase subunit pdxT	HISTO_HS.Contig68.Fgenesh_Aspergillus.307.final_new		I7I48_07061					1.45374758956127e-06	6.407879005323e-08	0.000159554103342653	3.60e-01	0.000838402843478975	0.509155501035063	0.00143320789875615	5	#00b20b	1.0	0.882262128746187	1.04585831766377	0.52407899510837	-0.11928143863867144	1.53186827830271	-0.0942109763494781	0.563616550199036
GENE912X	ucsf_hc.01_1.G217B.05957		hypothetical protein	HISTO_HS.Contig68.Fgenesh_Aspergillus.275.final_new		I7I48_07218	Ryp1_ChIP		Ryp3_ChIP		0.0032808772255245	1.44623873193252e-05	0.210776691755886	5.33e-01	0.00393551960523582	0.0775441581960106	0.0217619872881032	5	#00b20b	1.0	0.379462350800639	0.624956877581591	0.134846621053832	-0.05912288112820653	0.959567230735631	-0.216892432362872	0.340940841405024
GENE913X	ucsf_hc.01_1.G217B.00378		adenine phosphoribosyltransferase	HISTO_AZ.Contig47.Fgenesh_histo.31.final_new	in LTR block	I7I48_00064					1.278887087864e-07	1.22520111474296e-09	0.019845116832721	6.89e-03	9.56324622326662e-05	0.00143800357476235	3.71642790499007e-05	5	#00b20b	1.0	0.801277080469848	1.05136258915932	0.228936646555015	0.4537190534922743	2.14108501946377	0.397581230026196	0.63349272414238
GENE914X	ucsf_hc.01_1.G217B.02364		hypothetical protein	HISTO_DM.Contig93.eannot.1676.final_new		I7I48_07491					0.0160550888372778	5.69375797305169e-05	0.835329687250274	7.62e-01	0.0117718558878417	0.166960513801349	0.0295130533802003	5	#00b20b	1.0	0.475765473316064	0.874588337302724	-0.0383790888004363	0.10123870026056053	1.3974281939858	0.2200137547089	0.397031537243015
GENE915X	ucsf_hc.01_1.G217B.06851		no significant blast hit	HISTO_KF.Contig597.Fgenesh_histo.3.final_new		I7I48_02515	Ryp1_ChIP	Ryp2_ChIP	Ryp3_ChIP	Ryp4_ChIP	2.147085890452e-05	1.0929225880213e-06	0.972387570070404	4.08e-02	0.00023642817864968	0.952510103206599	0.00215473411309978	5	#00b20b	1.0	1.87126735649375	2.2443313250639	-0.0136694343161623	0.4478084828030123	3.19725280559759	0.0279365998853689	1.49089059685856
GENE916X	ucsf_hc.01_1.G217B.06476		tRNA methyltransferase Trm5			I7I48_05518					0.00271913956462398	4.7086811465106e-06	0.980357243840191	7.63e-01	0.0118290003156934	0.697699042320968	0.691707130682895	5	#00b20b	1.0	0.390632582115374	0.679656508903371	-0.0028105861693648	-0.053075371498532344	0.976517699760842	0.0456646045565643	0.061783368660187
GENE917X	ucsf_hc.01_1.G217B.01471		hypothetical protein			I7I48_08696					0.174886248748008	0.00712371307925092	0.0548892275076306	1.91e-02	1.0	0.465670566117235	0.658096008008816	5	#00b20b	1.0	0.486640453841565	0.947776324852633	0.601893272740087	0.7682982142198851		0.332259845911859	0.251550204345251
GENE918X	ucsf_hc.01_1.G217B.09550		DUF2406 superfamily domain-containing protein	HISTO_ZL.Contig1161c.eannot.1451.final_new		I7I48_09535					0.00153549866196353	9.88398701148111e-07	3.10243903918225e-05	1.91e-09	0.335253136994582	0.00155071528546077	0.0240128565494979	5	#00b20b	1.0	0.395673118870445	0.724785361705763	0.512787302322129	0.8832503319272674	0.228942857957446	0.367533501848199	0.290892866306341
GENE919X	ucsf_hc.01_1.G217B.11624		dynamin GTPase	HISTO_ZY.Contig562f.Fgenesh_Aspergillus.10.final_new	in LTR block	I7I48_10405					0.00108725850557328	9.34270761374403e-07	0.0208578105463443	8.06e-10	0.0696292371974732	0.000340464959638386	0.0478433883507368	5	#00b20b	1.0	0.366188445028544	0.642715439048143	0.214405214570253	0.5818134382001028	0.490356808298412	0.372354895579149	0.220180544254992
GENE920X	ucsf_hc.01_1.G217B.04554		2-hydroxyacyl-CoA lyase			I7I48_00870					3.59051081092946e-06	6.28913879660626e-09	0.236401405160175	4.16e-13	0.0132729042565917	1.12486657710484e-07	0.00104027768626181	5	#00b20b	1.0	0.57109684970945	0.846986395408575	0.0982134558801659	1.1550111665013378	0.878973914853417	0.732261979304011	0.383591254489366
GENE921X	ucsf_hc.01_1.G217B.02937		beta-1,3-glucanase			I7I48_08112					0.0444385249127695	1.53392091015079e-05	0.500558627319131	4.45e-12	0.0387287109581462	0.0123512377842851	0.0320874812901574	5	#00b20b	1.0	0.502956134386434	1.23905883888891	-0.156857513306803	1.2420028897676787	0.746356662884978	0.740023236745118	0.642573885258696
GENE922X	ucsf_hc.01_1.G217B.11368		hypothetical protein			I7I48_03080					2.53307271838624e-07	3.30277281120656e-10	0.907085668291337	5.71e-08	0.0181422381321454	3.61203895474323e-07	0.000461085838588131	5	#00b20b	1.0	0.867086924138267	1.29505682530631	-0.0135585664969016	1.9335038176093067	0.857314465240332	0.961642501625944	0.551418668958163
GENE923X	ucsf_hc.01_1.G217B.10005	CAP20	CAP20	HISTO_ZL.Contig658.eannot.1282.final_new		I7I48_01409					4.19840574540748e-07	1.01455462115133e-09	0.109816102191109	4.15e-19	0.00248360130751232	1.43379731296167e-10	2.11826095779209e-05	5	#00b20b	1.0	1.81392632890497	2.62194564059248	0.339582734452536	3.3135271556338317	1.87631112761435	2.38623575916893	1.47498829024066
GENE924X	ucsf_hc.01_1.G217B.04967		hypothetical protein	HISTO_GL.Contig296.Fgenesh_Aspergillus.85.final_new	near LTR block	I7I48_10780					0.00111698861676433	3.55183736790937e-05	0.787654655415508	2.45e-06	0.18417447514732	0.00177122427014908	0.00719521428377286	5	#00b20b	1.0	0.946384367317626	1.26774380977851	0.0710225583858963	1.7298079861608395	0.598016857171793	1.11546309108176	0.881330013526829
GENE925X	ucsf_hc.01_1.G217B.07605		hypothetical protein	HISTO_LF.Contig359.eannot.1958.final_new		I7I48_00718					0.00010231009669432	2.63665988076064e-08	0.143703496384762	3.04e-12	0.195695886126501	0.000395701768833172	5.3363802290214e-05	5	#00b20b	1.0	1.18037755537912	2.15181666686356	-0.348234289171566	2.197179289250148	0.480578552756345	1.06856486799908	1.42410311316311
GENE926X	ucsf_hc.01_1.G217B.03499		dgpfaetke family protein	HISTO_EA.Contig33.eannot.1586.final_new		I7I48_04663					0.000199582658328725	1.11018040537212e-05	0.120666821993574	2.24e-11	0.3080809457138	0.000590812274675817	0.000894476467976854	5	#00b20b	1.0	0.56621104606557	0.711478584915388	-0.196714484774428	0.9097057691582822	0.333581445319461	0.591950539778064	0.603348317273744
GENE927X	ucsf_hc.01_1.G217B.09490		2-dehydropantoate 2-reductase	HISTO_ZL.Contig1161c.eannot.1456.final_new		I7I48_09475	Ryp1_ChIP				1.28245965433384e-06	1.66702863484137e-09	0.00213488897449065	2.39e-10	0.0966253888458484	3.14830738411763e-08	0.000137250261389884	5	#00b20b	1.0	1.13581009726906	1.7045521062182	0.49008533057519	1.887169169867083	0.540342894030036	1.41987053967618	0.835718307309348
GENE928X	ucsf_hc.01_1.G217B.09628		S-adenosylmethionine (SAM)-dependent methyltransferase	HISTO_ZL.Contig1161d-snap.6.final_new		I7I48_09613					3.38581127170732e-08	8.60630100913931e-11	0.0576089182811833	3.17e-19	0.227991644146739	1.49565787513667e-07	3.93154705053506e-06	5	#00b20b	1.0	1.53070025665777	2.1995017282009	0.304367783119512	2.9546815652924434	0.533681836478212	1.47609974138219	1.20882012342903
GENE929X	ucsf_hc.01_1.G217B.10713		SAP domain-containing protein	HISTO_ZT.Contig181.Fgenesh_histo.158.final_new		I7I48_06664					4.27927247176232e-08	3.22156263798314e-09	1.50180822034458e-05	7.44e-09	0.198493635370835	3.35243514897962e-08	3.90712545201211e-07	5	#00b20b	1.0	0.964580575342231	1.0494418544903	0.524992397439362	1.4555913494050827	0.309954971331314	0.810193844755006	0.916304664100162
GENE930X	ucsf_hc.01_1.G217B.09353		MAPEG superfamily domain-containing protein, predicted membrane protein	HISTO_ZL.Contig1161b.Fgenesh_histo.40.final_new		I7I48_09338					9.71354472426079e-05	1.0929225880213e-06	0.426154190902233	2.55e-10	0.392846402850888	2.32661287443362e-05	0.000317878444814723	5	#00b20b	1.0	0.856657054426242	1.17256469165819	0.133958996999296	1.178058902865473	0.269713691553218	1.09735370714931	0.891118940912715
GENE931X	ucsf_hc.01_1.G217B.02689		arsenate reductase (Arc2)	HISTO_DM.Contig933.eannot.1604.final_new	near LTR block	I7I48_07870					0.000834645734909815	1.53256742149203e-07	0.0645975425431479	9.38e-03	0.625698318550634	8.15615436338556e-05	0.00254513642402538	5	#00b20b	1.0	0.712308402821955	1.38520274606224	0.329149814044421	0.9611819851759985	0.166047883700799	1.080956397365	0.744850720854743
GENE932X	ucsf_hc.01_1.G217B.07712		hypothetical protein			I7I48_03825					1.67323076536224e-05	3.55342397713119e-09	0.297788120027309	3.44e-04	0.126859785723457	2.37945320370435e-05	8.46921619645645e-05	5	#00b20b	1.0	0.920372338536554	1.58217046846013	0.171233389527511	1.1090820405004882	0.568090489684106	0.946081550312244	0.858782145305856
GENE933X	ucsf_hc.01_1.G217B.12304	STE7	MAP kinase	HISTO_ZZ.Contig4..eannot.1038.final_new		I7I48_11363					0.000332648633810314	4.9000960291885e-06	0.0135427427817483	2.17e-04	0.576860362092505	0.999508286900881	0.00158119043549223	5	#00b20b	1.0	0.64781172294346	0.904442934085984	0.372298980548956	0.4396475116982726	0.14455002594882	-0.000100591952110207	0.512941999648261
GENE934X	ucsf_hc.01_1.G217B.00921		oxidoreductase	HISTO_BP.Contig457.eannot.1663.final_new		I7I48_04054					0.000196950142972398	9.41530682739111e-08	0.115978551356692	2.99e-03	0.226727824723639	0.246673783731943	0.00370084217700319	5	#00b20b	1.0	0.396605752569522	0.680305052530092	0.127692329489631	0.22838097397589033	0.29166212370054	-0.0925737182693842	0.297762799419716
GENE935X	ucsf_hc.01_1.G217B.11453		hypothetical protein	HISTO_ZW.Contig245.Fgenesh_histo.51.final_new	near LTR block	I7I48_04862					0.00134272300304578	9.78199648627937e-06	0.620276480435956	9.13e-05	0.549248407659912	0.0313536409240127	0.00379931395229705	5	#00b20b	1.0	0.944307820375246	1.41725318304782	0.131230061086024	0.7304208715148651	0.244438488593368	-0.596780721434543	0.97186357023288
GENE936X	ucsf_hc.01_1.G217B.04966		hypothetical protein	HISTO_GL.Contig296.Fgenesh_histo.60.final_new	transposon	I7I48_10779					5.10112163440771e-06	1.27590767383766e-06	0.97254558642779	5.09e-04	1.0	0.00281970313048936	0.011319784541762	5	#00b20b	1.0	2.38862071058681	2.53945855387585	0.0159506280705839	1.163418860760736		-1.47083066263378	1.45558631359998
GENE937X	ucsf_hc.01_1.G217B.10969		hypothetical protein	HISTO_ZT.Contig181.Fgenesh_Neurospora.141.final_new		I7I48_06407					0.0400945567131991	0.000314347464423571	0.681761379620362	2.27e-06	0.144719229589975	0.013393066118972	0.0363077683489091	5	#00b20b	1.0	0.345022962777082	0.652492777547157	-0.0641070236657941	0.6633741887549938	0.530201918468072	-0.402535156184508	0.402241664131791
GENE938X	ucsf_hc.01_1.G217B.05088		no significant blast hit, weak hit to transposase	HISTO_GL.Contig59.Fgenesh_histo.89.final_new		I7I48_10863					0.000578186592059117	1.61031171230491e-06	0.447975327423278	4.34e-09	1.0	0.970394432477874	0.000149974183327892	5	#00b20b	1.0	0.540271711695165	0.863818972839724	0.0997465005980764	0.9960873836348588		0.00541723031855046	0.664936644290672
GENE939X	ucsf_hc.01_1.G217B.00412		GNAT family acetyltransferase	HISTO_AZ.Contig47.Fgenesh_Aspergillus.63.final_new	near LTR block	I7I48_00098					0.000897355764697618	5.33184468340957e-06	0.594592215819062	1.85e-08	0.0650404646042373	0.774440847679353	0.000883624967164544	5	#00b20b	1.0	0.404279620767285	0.619386736035962	-0.0537561066241805	0.5766120131894628	0.525445756169619	-0.0324688816212459	0.470443931093828
GENE940X	ucsf_hc.01_1.G217B.07775		hypothetical protein			I7I48_03762					0.00111268995397131	7.30216623797699e-06	0.988186467174855	2.65e-02	0.0268852443619092	0.818185402146958	0.000880320120460966	5	#00b20b	1.0	3.09574494387869	4.47665598853795	-0.0149087651514712	0.9904041937374469	2.41935780288037	0.248436626948081	3.62479432888992
GENE941X	ucsf_hc.01_1.G217B.11553		hypothetical protein	HISTO_ZY.Contig518-snap.16.final_new		I7I48_10447					1.47231981263226e-05	1.68770718290941e-08	0.767596411098431	1.79e-05	0.000755778612760875	0.0750859112697491	0.000506951095227873	5	#00b20b	1.0	2.48125557460209	3.83638695012538	-0.152012007990541	1.2936979943229943	3.13752450289723	0.889130399115373	1.82270650807436
GENE942X	ucsf_hc.01_1.G217B.04960		hypothetical protein		transposon	I7I48_10773					0.00151702800954253	2.19830292741635e-05	0.643083185767781	2.58e-02	0.0365879157198122	0.519258926867944	0.0104674519549093	5	#00b20b	1.0	1.14072074026591	1.62396237508471	0.154565553324578	0.8677000219112532	1.65444145844715	0.272625895244177	1.1337412330321
GENE943X	ucsf_hc.01_1.G217B.00410		BTB/POZ domain-containing protein	HISTO_AZ.Contig47.Fgenesh_Aspergillus.61.final_new	near LTR block	I7I48_00096					0.00241183814680779	0.000130995041563844	0.703220503021066	5.00e-04	0.0189892180175304	0.418739337075802	0.0130441885180049	5	#00b20b	1.0	0.915486203354838	1.19618165321483	-0.107859079341886	0.6702379354105245	1.43231101112812	0.278841520678485	0.919253017657874
GENE944X	ucsf_hc.01_1.G217B.10651		3-oxo-5-alpha-steroid 4-dehydrogenase	HISTO_ZT.Contig174.genewise.79.final_new		I7I48_05927					0.0344069502102173	1.11122153001394e-06	1.03956628066851e-06	6.44e-01	0.603606635132186	0.000605566233028151	0.711748323853317	5	#00b20b	1.0	0.204300210389957	0.593537924403313	0.549398607398769	-0.034392603089125805	0.126585189964369	-0.336360977059451	0.0460284282782037
GENE945X	ucsf_hc.01_1.G217B.09598		hypothetical protein			I7I48_09583					0.00117952288916104	2.33787775081247e-05	0.0733241092047516	1.13e-01	0.517445071205814	0.315350573851514	0.358532896682946	5	#00b20b	1.0	0.644454183569675	0.911973950729419	0.302339801657519	-0.2569886580849728	-0.41767154276707	-0.178781974237065	0.203362492127694
GENE946X	ucsf_hc.01_1.G217B.03197	RAD25	DNA repair helicase RAD25	HISTO_DY.Contig31.eannot.1417.final_new		I7I48_03491					0.000991245512318108	4.4475010674841e-07	0.513361820065852	1.57e-01	0.786007340738128	0.300794109479604	0.971353620268577	5	#00b20b	1.0	0.333595918011244	0.614679888538565	0.0535477515740492	-0.13133668375040428	-0.0644805127449022	-0.0868931147580501	-0.00516140878415605
GENE947X	ucsf_hc.01_1.G217B.04106	COA1	cytochrome oxidase assembly	HISTO_FE.Contig19.Fgenesh_histo.72.final_new		I7I48_09070					0.000296458550071768	3.62018574332078e-07	0.0284460447575783	3.67e-01	0.765488986216534	0.906822415993054	0.182993398644363	5	#00b20b	1.0	0.438732602303656	0.725266758683891	0.212020272852741	-0.059381463207696696	0.0873966080993673	-0.0128210429036244	0.165029044657893
GENE948X	ucsf_hc.01_1.G217B.04191		dual specificity phosphatase		near LTR block	I7I48_09155					0.00173146736893672	5.60332973428132e-09	0.0038592510611365	4.67e-02	0.818204200290821	0.141418648452735	0.0274222665661085	5	#00b20b	1.0	0.444297923060978	1.16903571927953	0.359786814663378	-0.1704245648728795	0.0629458464323163	-0.185615555430425	0.335793772695557
GENE949X	ucsf_hc.01_1.G217B.10705		hypothetical protein			I7I48_06672					0.793266009413507	0.0432542872363695	0.135602548899481	1.94e-05	1.0	0.00127385337066776	0.344600186591463	5	#00b20b	1.0	0.105275521699603	0.687047878795931	0.453907155329697	0.9389991321244573		-0.914711360914963	-0.357652431942365
GENE950X	ucsf_hc.01_1.G217B.04450		hypothetical protein	HISTO_GI.Contig363.Fgenesh_Aspergillus.28.final_new		I7I48_00798					0.0420179592670685	0.000930976164216807	0.366003407645873	1.41e-16	0.00144013127231827	1.36656783803922e-06	0.12784212630497	5	#00b20b	1.0	0.448700727373101	0.758705219272763	0.179305233958696	1.5232323039104003	-1.64621823632369	-1.298382155631	0.406378917533419
GENE951X	ucsf_hc.01_1.G217B.01179		ankyrin repeat domain-containing protein	HISTO_BP.Contig459-snap.71.final_new		I7I48_04311					0.517080889930095	0.035758979719482	0.0650922140391723	9.47e-01	0.000473935922580981	9.42573347637599e-07	0.932536233284242	5	#00b20b	1.0	-0.307337034771174	0.830857435347979	0.660997606667203	0.012168511291326636	-2.49071564417042	-2.2286853952655	0.0566261743173622
GENE952X	ucsf_hc.01_1.G217B.00930		salicylate hydroxylase	HISTO_BP.Contig457.Fgenesh_Aspergillus.201.final_new		I7I48_04063	Ryp1_ChIP	Ryp2_ChIP	Ryp3_ChIP		0.786526237223398	9.78675968266327e-05	0.211901963807186	4.03e-01	4.53986786049798e-05	2.19322557397261e-12	0.130670596825773	5	#00b20b	1.0	0.0515843165549263	0.72232931630456	-0.192649482873112	-0.2135204293917884	-3.44555899555834	-2.26106748142828	-0.292767446917779
GENE953X	ucsf_hc.01_1.G217B.11523		caffeine resistance protein	HISTO_ZY.Contig518.Fgenesh_histo.39.final_new	near LTR block	I7I48_10417					0.669063143544358	0.000313337508611549	0.00168111571463352	5.51e-01	0.00318185626890095	0.000651476639043452	0.560894304776285	5	#00b20b	1.0	-0.0739275041427816	0.60277038202155	0.454687129581449	0.17072744034825044	-1.31836308123106	-0.529015703723327	0.111310494453041
GENE954X	ucsf_hc.01_1.G217B.04258		hypothetical protein			I7I48_12301					0.0474825372812491	0.436787132420851	0.477564407623613	2.61e-01	1.0	0.000205122825822865	0.283602566031814	5	#00b20b	1.0	1.3376974323441	0.573305712378194	0.453590496661801	-0.5657717129194781		-2.5950281393495	-1.0970539714579
GENE955X	ucsf_hc.01_1.G217B.02210		zinc finger protein	HISTO_DM.Contig93.Fgenesh_histo.184.final_new	near LTR block	I7I48_07647	Ryp1_ChIP		Ryp3_ChIP		0.000166646725301524	0.000178467547357464	0.00610689705346382	2.77e-03	0.0346709692068494	2.08231789962298e-06	0.688268695356549	5	#00b20b	1.0	0.710834385656856	0.700169450324797	0.42828496642274	-0.3348523894423114	-0.685985847018213	-0.923959586390541	-0.0900177273096512
GENE956X	ucsf_hc.01_1.G217B.11633		hypothetical protein		near LTR block	I7I48_10311					0.150774526111764	7.24275023081374e-05	0.797974700932611	2.44e-01	0.00978577072743636	1.4287890687798e-05	0.990727060868569	5	#00b20b	1.0	0.232642971756589	0.713837934781408	-0.038460454968158	-0.19672473183248276	-1.23278837866712	0.930399045489377	0.00335682409296645
GENE957X	ucsf_hc.01_1.G217B.09435		hypothetical protein	HISTO_ZL.Contig1161b-snap.98.final_new		I7I48_09420					1.1385557933302e-06	8.78153087765253e-06	0.813732430943444	5.52e-01	0.000241290478692615	1.09727483705764e-06	2.76986719122793e-05	5	#00b20b	1.0	1.31394338288679	1.11384430181431	-0.0486361779039675	-0.18928031693743994	-4.50464718877515	1.82641399409628	1.18969111292519
GENE958X	ucsf_hc.01_1.G217B.04148		hypothetical protein			I7I48_09112					0.00163294244080033	0.198562109765959	0.227575772276666	2.33e-05	0.00430094532116462	5.01626488081339e-05	0.894000660519074	5	#00b20b	1.0	0.694368566356649	0.275028270543349	0.227909338943955	-1.841854964091836	-3.1522533956297	1.4121232373108	0.0494179043321656
GENE959X	ucsf_hc.01_1.G217B.11530	GGT1	gamma-glutamyltranspeptidase	HISTO_ZY.Contig518.genewise.3.final_new	near LTR block	I7I48_10424	Ryp1_ChIP				0.0288976459654396	7.01450618666827e-05	0.000151578985022765	1.11e-10	5.15231094271379e-05	5.78504730751481e-07	0.429295254243936	5	#00b20b	1.0	0.306582058182401	0.619710615235888	-0.551994760570349	-1.602947338474641	-3.08359987584363	0.915504966757823	-0.127215661132042
GENE960X	ucsf_hc.01_1.G217B.07375		hypothetical protein			I7I48_00485					0.00112691418710273	0.00531057468909653	0.0911157486488416	6.40e-01	0.0362149169070081	0.0378715639503753	0.210713957190424	5	#00b20b	1.0	1.1507079570577	0.967566907714996	-0.59570462447364	0.21089837512742451	-2.66867603135812	-0.766686877584045	0.565615647728064
GENE961X	ucsf_hc.01_1.G217B.06853		hypothetical protein			I7I48_02517					0.0979548099060925	0.000133383619595683	2.17650019089753e-09	3.72e-02	0.000433006189691576	0.0240865482109429	0.0556670960141844	5	#00b20b	1.0	0.379253904049827	0.95772568495334	-2.79757439880101	-0.49154138265914654	-3.25914210166267	0.480916613271513	0.473980171645303
GENE962X	ucsf_hc.01_1.G217B.01553		ankyrin repeat domain-containing protein	HISTO_DA.Contig93.Fgenesh_histo.341.final_new		I7I48_08612	Ryp1_ChIP			Ryp4_ChIP	0.0115584688573206	3.36636102170061e-06	3.9692113535164e-07	4.35e-01	0.000696031072159882	0.00317074459708215	0.0340874046181199	5	#00b20b	1.0	0.301933442391811	0.663488338043005	-0.734648867222552	0.10446243693680801	-1.59141731397543	0.337253243657817	0.272861486079075
GENE963X	ucsf_hc.01_1.G217B.02482		hypothetical protein		transposon	I7I48_07372					0.00196931843491008	0.0127050901453238	7.62215936803226e-08	7.65e-02	0.00568539662876766	0.898522072047616	0.206255238035874	5	#00b20b	1.0	0.605436939192973	0.475770407754126	-1.70839927178132	0.5179049691759701	-3.05086622065865	-0.0281553099551326	0.308536682708013
GENE964X	ucsf_hc.01_1.G217B.07373		hypothetical protein			I7I48_00482					0.00037194146025189	0.0423199560435888	0.00864556526272882	3.77e-02	0.03825796375793	0.0100731012069372	0.277906360582986	5	#00b20b	1.0	1.2414736999407	0.677338670202191	-0.969239368452938	-0.8915136408747628	-2.43310097071704	0.985383196353844	0.415149008571804
GENE965X	ucsf_hc.01_1.G217B.01000		hypothetical protein			I7I48_04133					0.00411496757012784	0.929003941725734	0.000680231528617358	2.21e-02	0.00541989404611853	0.0947747079724316	0.00345658817055155	5	#00b20b	1.0	0.602897223938033	-0.0215770133585633	-0.77412299744584	-0.5230073111329028	-1.42290897962739	0.346586447304429	0.692449617424997
GENE966X	ucsf_hc.01_1.G217B.11661		hypothetical protein			I7I48_10339					5.83092419915409e-05	0.060398393948176	0.00758313956789479	4.48e-16	0.00279484530751949	0.0616958335707098	0.00185924001950016	5	#00b20b	1.0	0.631404768223867	0.246606948179103	-0.339454444259006	-1.562196714839712	-1.26973895785649	0.280796073948561	0.555871939370712
GENE967X	ucsf_hc.01_1.G217B.02861		hypothetical protein			I7I48_07697					0.00278937064539429	4.95821335631272e-05	2.8798810749246e-08	1.20e-07	0.011241558297006	0.291731157878682	0.12908390690914	5	#00b20b	1.0	0.424843782076797	0.627689401443719	-1.1626496829418	-1.2852473358161731	-1.69135508043358	0.144244254989623	0.240633652185756
GENE968X	ucsf_hc.01_1.G217B.03442		hypothetical protein	HISTO_EA.Contig33.Fgenesh_histo.132.final_new		I7I48_04606					0.0294495845360053	0.000170643280294183	0.000725006975790618	7.26e-05	0.00734553475653139	0.0147229056693417	0.347388570366927	5	#00b20b	1.0	0.414138324466444	0.774190218017982	-0.7102335789239	-1.3866418191151055	-2.0181307903718	0.488710900694254	0.209027234324583
GENE969X	ucsf_hc.01_1.G217B.02410		hypothetical protein	HISTO_DM.Contig93.Fgenesh_histo.63.final_new	near LTR block	I7I48_07444					0.000578186592059117	0.000747974950916403	4.23064503709936e-07	4.12e-03	1.0	0.000126326264085246	0.00599420738052664	5	#00b20b	1.0	1.02745572253728	0.988410985956325	-2.90787490400082	-1.2737650249810863		1.77479671401335	0.954811335556144
GENE970X	ucsf_hc.01_1.G217B.09257		hypothetical protein	HISTO_ZL.Contig1161b.Fgenesh_Aspergillus.55.final_new		I7I48_09242					0.0041933941621079	0.0322405059551245	9.32194967958507e-06	1.0	0.00261729209599514	0.000176904306534947	0.0587383113406486	5	#00b20b	1.0	0.684754648410886	0.500801309188889	-1.4762688044939		-2.79729632401744	1.22194402186429	0.513304382539468
GENE971X	ucsf_hc.01_1.G217B.11176		hypothetical protein			I7I48_02886					0.038051273346045	0.00255343417850426	1.40262172746485e-05	2.02e-05	1.0	0.000387883512411299	0.0436279302831551	5	#00b20b	1.0	0.445055895196706	0.663506854304744	-1.24683891556232	-1.3097478772183655		1.06242616284953	0.530011603900517
GENE972X	ucsf_hc.01_1.G217B.08986		hypothetical protein		near LTR block	I7I48_01704					0.0106178814553584	2.02911027526541e-05	9.9378076843336e-08	1.24e-04	0.00813044358692399	0.0002101063670092	0.0839522301624472	5	#00b20b	1.0	0.433221225211438	0.815098736741819	-1.35686429080644	-1.0178109681248588	-1.4828236757824	0.7562630101233	0.331033476133848
GENE973X	ucsf_hc.01_1.G217B.05517		DNA ATP-dependent helicase	HISTO_GY.Contig460.Fgenesh_histo.182.final_new		I7I48_05069					0.0034302810739226	0.000836403068024415	0.0162033295567168	4.73e-01	0.0242505242635131	0.000430186259415576	0.0224485235598481	5	#00b20b	1.0	0.525385518171237	0.605277828477247	-0.397624560238298	-0.12341956229064323	-0.612519999838501	0.626825987999214	0.417858328629831
GENE974X	ucsf_hc.01_1.G217B.06852		no significant blast hit			I7I48_02516					0.00122745232962494	0.000128440138715915	0.0003816607563839	3.49e-01	0.0307949089828504	0.0006137335579493	0.0294779293260119	5	#00b20b	1.0	0.690168281512451	0.84873635062808	-0.819856304166752	-0.140184040514866	-0.887270219321667	0.913341203505888	0.542294242749555
GENE975X	ucsf_hc.01_1.G217B.02710		MFS transporter	HISTO_DM.Contig933.fgenesh_plus.48.final_new		I7I48_07849					2.62257240109864e-08	9.02793449731033e-11	5.98443079819559e-06	1.81e-02	0.0298611211851553	1.48306309280504e-07	8.16725674491098e-08	5	#00b20b	1.0	1.45174750913526	2.02160639830564	-1.06925889611299	-1.0068922603802104	-1.25923831216376	1.53697504171947	1.49844544517813
GENE976X	ucsf_hc.01_1.G217B.10070		hypothetical protein		transposon	I7I48_12340					0.000196950142972398	2.16727821734835e-07	0.000101501903147459	2.06e-02	0.0370906032455397	0.0299974995648596	0.0213298855109752	5	#00b20b	1.0	1.40624055643503	2.23884842752302	-1.97788738642926	-0.9313568886970025	-2.49594049221341	0.857185718862166	0.886416073501719
GENE977X	ucsf_hc.01_1.G217B.04072		chromate transporter	HISTO_FE.Contig19.Fgenesh_Aspergillus.128.final_new		I7I48_09036					2.39629312813465e-06	7.64255527647081e-09	0.00339539351696926	6.57e-01	0.0136214006089499	0.394114308414359	0.00149164087966959	5	#00b20b	1.0	1.52670297062095	2.15181374703364	-0.847437512680514	-0.11974697059029941	-1.20532074871767	0.259353912638396	1.09655092388844
GENE978X	ucsf_hc.01_1.G217B.00155		hypothetical protein			I7I48_01251					0.0729327124386312	0.00100800877003239	0.190792558262403	9.21e-01	1.0	0.808256628448243	0.112785241020124	5	#00b20b	1.0	0.531438212982216	0.994733868768553	-0.375545550979206	0.021951270503335316		0.0819472561677639	0.581102349828645
GENE979X	ucsf_hc.01_1.G217B.01753		hypothetical protein			I7I48_08411					0.251411044691586	0.0195140125440663	0.270572428545692	3.53e-01	0.380111396075803	0.571114107982886	0.873204279745536	5	#00b20b	1.0	0.545454179055588	1.05518983895682	-0.50754792844535	-0.3766184895835792	-0.616250851162447	-0.282899625809001	-0.124090845725616
GENE980X	ucsf_hc.01_1.G217B.07722		tyrosine phosphatase	HISTO_LG.Contig392-snap.20.final_new		I7I48_03816					9.67204666504646e-05	1.55368471117915e-07	0.0125539163000181	6.75e-12	0.0842453752381001	0.0056386685790455	0.000395252732688725	5	#00b20b	1.0	0.491760159567125	0.783020319084994	-0.267627777397694	-0.8995519814470619	-0.636072612247988	-0.321246213391083	0.527042495273554
GENE981X	ucsf_hc.01_1.G217B.04688		hypothetical protein			I7I48_11053					0.134083828720332	0.0389531840528678	0.103754988005356	8.88e-02	0.283662999225735	0.537603049952231	0.0388641291299813	5	#00b20b	1.0	1.13032249597673	1.49379934264403	1.08310303139775	0.7458245395010626	-1.5935614277665	-0.510839162767149	1.8456948599824
GENE982X	ucsf_hc.01_1.G217B.02030		hypothetical protein	HISTO_DF.Contig537.Fgenesh_Aspergillus.72.final_new	near LTR block	I7I48_03251	Ryp1_ChIP				5.79454316041007e-05	0.000268729332158473	0.000289145168814492	9.44e-01	0.154651415590618	0.0463809586859453	7.28515160332563e-06	5	#00b20b	1.0	0.643064362014242	0.547020591962504	0.490681639644781	0.02066822922695723	-0.532514460422136	0.24324112723251	0.850498598436476
GENE983X	ucsf_hc.01_1.G217B.07725		SVP1-like protein	HISTO_LG.Contig392.eannot.1829.final_new		I7I48_03812					0.000100837046185887	2.75786995405245e-08	1.09199373438091e-05	5.71e-01	0.183467559994635	0.511897357366082	9.8420426892822e-05	5	#00b20b	1.0	0.497628609450956	0.886362089239898	0.526219670095408	0.06411012308539127	-0.356849424381198	-0.0690762894021146	0.567820607219792
GENE984X	ucsf_hc.01_1.G217B.10154	COQ9	ubiquinone biosynthesis protein COQ9	HISTO_ZT.Contig1089.eannot.1679.final_new		I7I48_06277					5.7278894503211e-06	4.04807461373065e-08	4.68538867307228e-08	4.07e-01	0.359488370747745	0.0288491266427745	5.90918103856046e-05	5	#00b20b	1.0	0.444323934774396	0.599734568331271	0.538186973430626	0.08212353974234944	-0.21329666312729	-0.158606272992868	0.415103666924745
GENE985X	ucsf_hc.01_1.G217B.11212		POS9-activating factor FAP7	HISTO_ZU.Contig65.eannot.1970.final_new	near LTR block	I7I48_02922	Ryp1_ChIP				0.000775762832142556	7.63177368195712e-06	0.0209583733088859	6.72e-01	0.232678415304511	0.714205080532845	0.0513551505079261	5	#00b20b	1.0	0.407998854620443	0.595176871251446	0.231380302698038	0.04682798712594887	-0.370599697560487	0.0408223794606934	0.250267743373229
GENE986X	ucsf_hc.01_1.G217B.07745	ISY1	pre-mRNA-splicing factor isy1	HISTO_LG.Contig392.genewise.21.final_new		I7I48_03792					0.0193419221475567	0.00111114138955717	0.0565266826950126	4.39e-01	0.117339936293249	0.653703197450277	0.0344818264718899	5	#00b20b	1.0	0.437661180540328	0.626731509539884	0.312308305581452	0.0692284729864083	-0.597616438723231	-0.0873074961007347	0.469249637085571
GENE987X	ucsf_hc.01_1.G217B.12009		intermembrane space AAA protease IAP-1	HISTO_ZZ.Contig127b.Fgenesh_Aspergillus.94.final_new	near LTR block	I7I48_11669					6.54537204053464e-06	5.28667373681773e-09	0.0102839822618992	2.83e-01	0.0168401498001429	0.0913680359108675	0.0209166423715824	5	#00b20b	1.0	0.538206264087486	0.838990095698205	0.217968885834849	-0.12275771939916755	-0.709502292165837	0.136536737704173	0.233142649770285
GENE988X	ucsf_hc.01_1.G217B.07984	OXA1	mitochondrial import protein			I7I48_03551					0.000130193264881548	1.35711017261996e-06	0.319619996632544	1.73e-01	0.196829451772795	0.561408270487287	0.000803165801223318	5	#00b20b	1.0	0.621358826473978	0.864004702299695	0.124432356184887	-0.16483402760455512	-0.394267291552268	0.0851113261624219	0.611038736046358
GENE989X	ucsf_hc.01_1.G217B.03230		LCCL domain-containing protein	HISTO_DY.Contig31.fgenesh_plus.48.final_new	near LTR block	I7I48_03458					4.95261407422897e-06	2.68440632903509e-08	1.83545118225586e-08	1.02e-04	0.566063281554732	2.95456295775293e-07	0.00190347849442982	5	#00b20b	1.0	0.43946303865278	0.610795248716981	0.556866022414564	0.42187866321254036	-0.142962676943845	0.509257692014224	0.276410508248504
GENE990X	ucsf_hc.01_1.G217B.01582	CBK1	serine/threonine-protein kinase cbk1	HISTO_DA.Contig93.Fgenesh_histo.347.final_new		I7I48_08583	Ryp1_ChIP				1.32741212070959e-05	3.02901711772188e-08	1.20883740733321e-05	1.13e-03	0.39183719980622	3.96459844517691e-07	0.0447391762662736	5	#00b20b	1.0	0.658561212981187	0.985909708076386	0.583913860916844	0.49655801602447536	-0.216241085792073	0.981234022776238	0.295920894817524
GENE991X	ucsf_hc.01_1.G217B.02860	CPC1	bZIP transcription factor CpcA, cross-pathway control protein	HISTO_DM.Contig936.eannot.1251.final_new		I7I48_07698					0.00016951546671675	1.96821529923474e-06	0.000815078715816574	5.47e-04	0.44046355220782	2.19590648992105e-09	0.0426594591316396	5	#00b20b	1.0	0.645049873530333	0.876346872443831	0.48388788838289	0.7844443647513695	-0.283905279549804	1.28896790884766	0.33882434630077
GENE992X	ucsf_hc.01_1.G217B.09146	PHK2	histidine kinase	HISTO_ZL.Contig1158.eannot.1400.final_new	near LTR block	I7I48_01543	Ryp1_ChIP	Ryp2_ChIP	Ryp3_ChIP		0.000436901524023237	1.08531807343008e-05	0.00330861789839549	4.85e-06	0.0491181559893984	1.1583521948026e-07	0.151012820685778	5	#00b20b	1.0	0.553981488597747	0.753269261122176	0.39603799884833	0.6365332027565861	-0.559041180832073	1.1022365523761	0.216222027865241
GENE993X	ucsf_hc.01_1.G217B.10543		hypothetical protein	HISTO_ZT.Contig174.Fgenesh_histo.139.final_new		I7I48_06034					2.71969203157538e-05	2.34633387122154e-08	0.00196064833331587	1.18e-11	0.780364285804079	2.24669060247479e-07	0.0189361631957295	5	#00b20b	1.0	0.792108409665107	1.26105638814966	0.473331787690042	1.363185236244087	-0.0892475522515355	1.34519193517358	0.430733365956305
GENE994X	ucsf_hc.01_1.G217B.04010		hypothetical protein	HISTO_FE.Contig19.Fgenesh_histo.85.final_new		I7I48_08974					0.00324957830029482	2.37244675155384e-06	0.00155004873077893	3.49e-07	0.216976374499192	4.09138665656294e-05	0.255780523567317	5	#00b20b	1.0	0.431624346857837	0.811566711427912	0.419954291839758	0.9611591838649105	-0.384935000904198	0.768920795841255	0.19620034088595
GENE995X	ucsf_hc.01_1.G217B.11241		meiotically up-regulated gene 185 protein	HISTO_ZU.Contig65.Fgenesh_histo.9.final_new	near LTR block	I7I48_02951					0.000945065368653113	4.02325094590483e-08	0.0861299857343993	1.05e-02	0.202740491184762	0.00137406764723651	0.518139752163255	5	#00b20b	1.0	0.3386655212364	0.73899572257711	0.14229186162108	0.32049509366874696	-0.301856171823127	0.300281816566478	0.0713331728056712
GENE996X	ucsf_hc.01_1.G217B.06303		ubiquitin conjugating enzyme UbcA	HISTO_JF.Contig157.eannot.1110.final_new	near LTR block	I7I48_00997					0.000104251027812533	3.40438808080136e-07	0.0030287332402223	3.65e-08	0.544805964628548	0.000173193850810366	0.00499681380648874	5	#00b20b	1.0	0.622628311115665	0.92875337843756	0.382263171242626	0.7469075062330531	-0.230662305517836	0.549843189353309	0.443564627272535
GENE997X	ucsf_hc.01_1.G217B.08660		ABC drug exporter AtrF	HISTO_ZL.Contig1131.fgenesh_plus.202.final_new	near LTR block	I7I48_09936	Ryp1_ChIP		Ryp3_ChIP		1.70938612101034e-05	5.71228884935313e-08	0.00307013781516712	5.23e-06	0.234315408536254	0.00531612869919081	0.00248399157900769	5	#00b20b	1.0	1.11785657868898	1.61880261230753	0.576638860165288	1.1851765227061628	-0.659587667094333	0.565819087927575	0.738847024707558
GENE998X	ucsf_hc.01_1.G217B.03789		no significant blast hit	HISTO_FE.Contig19.Fgenesh_histo.30.final_new	near LTR block	I7I48_08751					0.0456200712328175	0.000105672276793487	0.532636198714019	2.39e-03	1.0	0.204058987594618	0.244536137887563	5	#00b20b	1.0	0.461952902619549	0.971135970769825	0.131753761351687	0.6574864571369183		0.293576990884234	0.306810951405895
GENE999X	ucsf_hc.01_1.G217B.11715	DUG3	glucosamine 6-phosphate synthetase	HISTO_ZZ.Contig127a.Fgenesh_histo.17.final_new		I7I48_11371					0.0112585988771227	2.14679368726697e-05	0.276764830570088	1.73e-06	0.258915454444335	0.0200385416952151	0.111053109540677	5	#00b20b	1.0	0.625381365947407	1.18312952929697	0.227659379910767	1.1921632467163898	-0.469863373013742	0.534455599964198	0.417653311167093
GENE1000X	ucsf_hc.01_1.G217B.03324	CIA30	complex I intermediate-associated protein CIA30	HISTO_EA.Contig33.Fgenesh_Neurospora.152.final_new	near LTR block	I7I48_04487					0.000281919265992971	2.4990240030972e-05	0.153919369273636	3.41e-05	0.215385600112466	0.0141028176575698	0.00142670513724507	5	#00b20b	1.0	0.491176647875381	0.587539360279111	-0.153080652037349	0.29191314787597056	-0.344900509115128	0.304314451966559	0.476025392201381
GENE1001X	ucsf_hc.01_1.G217B.06474	ACE1	zinc finger transcription factor ace1	HISTO_JG.Contig206.eannot.1477.final_new		I7I48_05520					1.62624025737245e-07	1.40165560653252e-09	0.204012311843324	8.80e-08	0.123279616924732	5.35234450221641e-09	2.38974770314132e-05	5	#00b20b	1.0	1.41270930433037	1.82041886107885	0.194246597999554	1.5220368208621842	-0.846149274048285	1.57818906705519	1.10020867101189
GENE1002X	ucsf_hc.01_1.G217B.03058		oleate delta-12 desaturase	HISTO_DU.Contig190.fgenesh_plus.14.final_new		I7I48_12040	Ryp1_ChIP		Ryp3_ChIP	Ryp4_ChIP	3.66028212662736e-07	2.15565951003431e-09	0.518202171851837	5.37e-04	0.272231171828651	2.96553443672942e-06	5.86799891207192e-05	5	#00b20b	1.0	0.661964703306754	0.870915774852909	0.0512823257664978	0.6633960409765732	-0.297619998229976	0.497518843739771	0.508618494133998
GENE1003X	ucsf_hc.01_1.G217B.00515		hypothetical protein			I7I48_00202					6.18888027644743e-05	4.25933889363416e-05	0.410318906771937	5.53e-04	1.0	0.000906440749330648	0.000300004470519448	5	#00b20b	1.0	1.73622275450067	1.75317280683893	-0.329935959659172	1.2375377742072435		1.66592328745184	1.56695291989271
GENE1004X	ucsf_hc.01_1.G217B.02815		dynein light chain	HISTO_DM.Contig936.fgenesh_plus.7.final_new	near LTR block	I7I48_07744					9.95516495519085e-05	9.69130068058192e-06	0.845834651203594	9.97e-08	0.645053327369431	0.000137255790519956	0.000434775324863942	5	#00b20b	1.0	0.542687748202622	0.61273422320378	-0.0205249188015664	0.581451479386203	-0.108917199628375	0.42958400289355	0.491904316544921
GENE1005X	ucsf_hc.01_1.G217B.06298		hypothetical protein	HISTO_JF.Contig157.Fgenesh_histo.12.final_new	near LTR block	I7I48_00992					4.69308960640735e-06	7.98883661263478e-09	0.0674553906968197	1.14e-01	0.16400719784034	4.02057396706984e-05	0.000682341853859945	5	#00b20b	1.0	0.533580666593458	0.781983154324204	-0.142202233663506	0.12384406542363348	-0.383028377070112	0.382551648950241	0.36059978496186
GENE1006X	ucsf_hc.01_1.G217B.09886	PHO91	SPX domain-containing protein	HISTO_ZL.Contig1161e.Fgenesh_Aspergillus.26.final_new	near LTR block	I7I48_11183					1.08226833709835e-06	3.63188332651806e-09	0.0544820869335397	9.96e-02	0.0307949089828504	1.33146768249458e-07	0.00400805248084231	5	#00b20b	1.0	0.915713649679953	1.26991763037478	-0.223770610379965	0.23354128147651518	-0.603667692274684	0.878471466734617	0.439645077235248
GENE1007X	ucsf_hc.01_1.G217B.10639		hypothetical protein			I7I48_05940					7.78351721922636e-07	2.46986250269816e-09	0.897658954221451	1.15e-01	0.0500015767147318	1.08627315146015e-05	0.00211761863374576	5	#00b20b	1.0	1.13618602963156	1.59625626150432	-0.0220563774942026	0.36232795474432133	-0.730655431275675	1.05778104604566	0.637486884947197
GENE1008X	ucsf_hc.01_1.G217B.08696		O-sialoglycoprotein endopeptidase	HISTO_ZL.Contig1131.eannot.1960.final_new	near LTR block	I7I48_01996					4.98423294055153e-06	1.98293163812896e-10	0.759734799686795	8.05e-04	0.102328488894624	7.12552483296206e-06	0.005501536602251	5	#00b20b	1.0	0.517855194391816	1.00694749518832	0.0244382718672798	0.411074717565525	-0.404148977056274	0.489624892821842	0.289255865870459
GENE1009X	ucsf_hc.01_1.G217B.11526		hypothetical protein		near LTR block	I7I48_10420					3.34321874936123e-05	6.65781753935546e-08	0.822954866257925	8.37e-04	0.0302301352402928	0.000598763835916345	0.000600561510562175	5	#00b20b	1.0	0.953213872918031	1.44046922251221	0.0422908907417177	0.5551486121680315	-0.792621456549378	0.727847736807972	0.754881905755869
GENE1010X	ucsf_hc.01_1.G217B.02077	KCS1	inositol hexakisphosphate kinase 2 (P(I)-uptake stimulator)	HISTO_DF.Contig537.Fgenesh_histo.98.final_new	near LTR block	I7I48_03298					1.91886849644867e-07	2.21114446376204e-10	0.159724835388585	4.34e-07	0.0392317121307997	1.73206603767826e-05	0.00104027768626181	5	#00b20b	1.0	1.3241719199449	1.99298245708549	-0.202820342955893	1.1618593125272172	-0.658017402112106	0.790322314018378	0.674999715674782
GENE1011X	ucsf_hc.01_1.G217B.03693		hypothetical protein		near LTR block	I7I48_09799					0.0700372991005004	0.00380518799259072	0.39827001974527	2.20e-01	1.0	0.522920979512969	0.694976760840842	5	#00b20b	1.0	0.498281899487446	0.809026252740738	-0.223032531025386	0.4235619337921133		0.179533708866463	0.142745281125312
GENE1012X	ucsf_hc.01_1.G217B.10229		NADH-ubiquinone oxidoreductase			I7I48_06201					5.8363350234519e-06	1.2654822341891e-08	0.268426792406669	3.08e-06	0.273215895726428	0.165939146748155	7.95650423788281e-05	5	#00b20b	1.0	0.55686359275391	0.825695652921935	0.0948399891977143	0.46313286401927145	-0.312418485274911	0.130557099081156	0.517612224352506
GENE1013X	ucsf_hc.01_1.G217B.04962		hypothetical protein	HISTO_GL.Contig296.Fgenesh_histo.57.final_new	transposon	I7I48_10775	Ryp1_ChIP				9.02184987186287e-06	2.75111405348846e-08	0.601948151644646	9.04e-06	1.0	0.163801717008425	0.00834448553369156	5	#00b20b	1.0	1.57870106724282	2.23896712133721	0.151396129837633	1.5492911577501782		0.487900873033124	0.975490927323922
GENE1014X	ucsf_hc.01_1.G217B.07540		alkaline phosphatase	HISTO_LF.Contig359.Fgenesh_histo.16.final_new		I7I48_00651					4.68383194709502e-11	1.13962307886524e-12	0.0989998026746224	6.56e-03	0.12374430938059	0.00222589508584765	4.87350747684334e-09	5	#00b20b	1.0	4.20172039324311	5.15978507031465	0.443473408997869	1.3282494468982688	-0.499572953820889	1.14220840378455	3.42201821873454
GENE1015X	ucsf_hc.01_1.G217B.03676		hypothetical protein		near LTR block	I7I48_09816					0.055296414553752	0.000972295312813478	0.282764759545547	1.77e-01	0.61669881214047	0.0312139988469938	0.0260833342214835	5	#00b20b	1.0	0.64835446418724	1.14115801449223	0.328760324912938	0.482576066205984	-0.45408462208878	0.904524305308315	0.90486426368091
GENE1016X	ucsf_hc.01_1.G217B.01303		no significant blast hit	HISTO_BP.Contig459.Fgenesh_Neurospora.24.final_new		I7I48_04436	Ryp1_ChIP				0.187844214557098	6.22842685200296e-05	0.33153586918991	2.77e-02	0.250580289216907	0.00595079287365434	0.00940381694126551	5	#00b20b	1.0	1.44327848257513	4.2882722348276	0.971308488049259	1.270299107871305	-0.654337271382427	2.31582018251711	1.55348998879461
GENE1017X	ucsf_hc.01_1.G217B.12268		hypothetical protein		near LTR block	I7I48_11327					0.00363991139401812	0.00222547163103881	0.68339109656805	8.78e-01	0.121981402906632	0.00514351292446238	0.943530451207315	5	#00b20b	1.0	1.47432281520644	1.53508321139832	0.199278492916351	0.08175084380389773	-2.17372242690026	1.878722814805	-0.0596255320752986
GENE1018X	ucsf_hc.01_1.G217B.11050		phosphatase	HISTO_ZU.Contig65.fgenesh_plus.109.final_new	near LTR block	I7I48_02760					5.05557055873865e-05	8.71940600964477e-06	0.538294600267003	5.41e-01	0.0500607836108835	5.61822872978126e-06	0.194266907511399	5	#00b20b	1.0	0.546481661963322	0.616202436951958	-0.0648534307565249	0.059475156177080074	-0.508686483265772	0.655899638294414	0.165409756890511
GENE1019X	ucsf_hc.01_1.G217B.11013		SH3 domain signaling protein		near LTR block	I7I48_01052					6.71496556700787e-05	1.54058569208838e-05	0.785624779327836	9.07e-01	0.0100597350767752	5.21159351010467e-08	0.00818666410253191	5	#00b20b	1.0	0.537519244910989	0.596719513225406	-0.0294856352624127	-0.013659357810245066	-0.782716692993414	0.986882248592552	0.352024163509551
GENE1020X	ucsf_hc.01_1.G217B.08197		GTP binding protein	HISTO_ZE.Contig149.Fgenesh_histo.43.final_new	near LTR block	I7I48_02244	Ryp1_ChIP				6.27941466765865e-06	5.15625570448463e-09	0.000999445724987567	2.91e-01	0.0553941467659509	3.47455169922727e-11	0.000193701928721116	5	#00b20b	1.0	0.667298583390195	1.04214092035666	0.362965254822061	-0.23077005981588458	-0.87145668937433	1.46019190689275	0.535238194844555
GENE1021X	ucsf_hc.01_1.G217B.11765		homeobox transcription factor	HISTO_ZZ.Contig127a.Fgenesh_histo.11.final_new		I7I48_11422					0.000114150328991832	1.8779294779322e-05	0.991014198467235	9.44e-01	0.00259845214230741	9.30429924998252e-06	0.000204572585885525	5	#00b20b	1.0	0.780159775235792	0.867863773996048	-0.00184450232917044	0.015205644992964609	-1.15261395986837	0.880960751186431	0.869608904426099
GENE1022X	ucsf_hc.01_1.G217B.03853		DUF2457 superfamily domain-containing protein	HISTO_FE.Contig19.fgenesh_plus.142.final_new		I7I48_08816					0.00101777571855345	9.68320962320115e-06	0.481921377985608	1.86e-01	0.00477803029231131	2.66989761888594e-05	0.0879774364851627	5	#00b20b	1.0	0.430623124531964	0.624760398598451	0.0738838886494237	-0.1942021607246324	-0.926510884122457	0.545172861254731	0.227077868627903
GENE1023X	ucsf_hc.01_1.G217B.00157		hypothetical protein			I7I48_01249					3.76439872146545e-05	9.15591174065192e-07	0.0932401466122047	3.54e-01	1.0	0.000121075979734398	0.010238082585658	5	#00b20b	1.0	1.07535710284118	1.37904975854585	-0.380703905285898	-0.3279688430344352		1.14956115291037	0.653205339097768
GENE1024X	ucsf_hc.01_1.G217B.00199	RAD16	DNA repair protein RAD16	HISTO_AL.Contig317.fgenesh_plus.47.final_new		I7I48_01207					1.40526912098056e-06	2.20374557680959e-08	0.00913000896856064	1.90e-02	0.00210704236955492	1.35725858590231e-08	0.000582426853190084	5	#00b20b	1.0	0.926051850314082	1.14828354427904	-0.326400672869512	-0.4157905631688012	-1.68011892221872	1.1675640130711	0.58044006597448
GENE1025X	ucsf_hc.01_1.G217B.02329		C-x8-C-x5-C-x3-H zinc finger protein	HISTO_DM.Contig93.Fgenesh_histo.133.final_new		I7I48_07526					0.00940917955514077	0.00516184909103539	0.167685216184115	4.15e-02	1.0	0.000301021643606957	0.0156195771799509	5	#00b20b	1.0	0.561335140958855	0.605611710378961	0.261679307403204	0.4168566866384651		1.03989355211113	0.616453809836909
GENE1026X	ucsf_hc.01_1.G217B.09436		HET domain-containing protein	HISTO_ZL.Contig1161b.Fgenesh_Aspergillus.53.final_new		I7I48_09421					5.8827842251437e-06	1.66256479039895e-05	0.00412741611898668	2.17e-03	0.00628636793833757	2.66922551294524e-06	9.8420426892822e-05	5	#00b20b	1.0	0.955720901039725	0.870773268889558	0.46463608754917	0.7361421402056638	-1.6688321482762	1.23780829352853	0.89071489079682
GENE1027X	ucsf_hc.01_1.G217B.12096		ADAM protease ADM-B	HISTO_ZZ.Contig127c.Fgenesh_histo.135.final_new		I7I48_11757	Ryp1_ChIP		Ryp3_ChIP		4.10198950619516e-06	2.73740485288814e-08	0.104163894742437	9.23e-02	0.0260273489492832	8.83907993635104e-09	0.0187512642387409	5	#00b20b	1.0	0.613603948074592	0.830118530261942	0.147433537706543	0.2618174771192815	-0.643273551528662	0.867713294411876	0.287689879649656
GENE1028X	ucsf_hc.01_1.G217B.09425		integral membrane protein	HISTO_ZL.Contig1161b.Fgenesh_histo.81.final_new		I7I48_09410					0.00264055684732601	9.86931048750051e-05	0.653410763277714	7.54e-04	1.0	0.00163840113263354	0.130424599725902	5	#00b20b	1.0	0.67173622448237	0.920719384518361	0.0899454311603693	0.6079458743965548		0.931299994699648	0.4175996833613
GENE1029X	ucsf_hc.01_1.G217B.03392		hypothetical protein			I7I48_04555					0.139300161106627	0.0177963487225273	0.700248798097598	2.22e-02	0.102992136204104	0.0346867482672917	0.358467115046296	5	#00b20b	1.0	0.578435709091298	0.903267065355179	0.140710843279891	0.5139017946914138	-0.662367244576287	1.0358080213154	0.465627201764863
GENE1030X	ucsf_hc.01_1.G217B.06747		hypothetical protein			I7I48_05686					0.0335444331729499	0.00148074214377446	0.34495066758918	4.40e-02	0.0877824928664692	0.000160538341517495	0.0776732510203669	5	#00b20b	1.0	1.65160322850611	2.4094497009151	-0.812045104223706	1.0903497866735805	-3.88241691528398	5.35510276573073	1.19693185769051
GENE1031X	ucsf_hc.01_1.G217B.07764		hypothetical protein			I7I48_03773					1.89812384757639e-07	3.02788916386752e-07	0.25878323745224	3.02e-02	0.0344758475141256	1.38328109659254e-09	8.77151337582418e-06	5	#00b20b	1.0	1.33836560515882	1.2606162059743	-0.204298336100949	0.8708313796444045	-0.872164646773423	2.95851386207453	1.13032756610906
GENE1032X	ucsf_hc.01_1.G217B.03958		hypothetical protein		near LTR block	I7I48_08922					5.3348862637565e-05	9.67085419169464e-06	0.439900771883925	9.70e-02	1.0	4.50963347638702e-07	0.0167040332426965	5	#00b20b	1.0	0.891262146538041	1.00113941222834	-0.140959069868152	0.44194736665510204		1.91088620249977	0.572576328707454
GENE1033X	ucsf_hc.01_1.G217B.02822		hypothetical protein	HISTO_DM.Contig936.fgenesh_plus.33.final_new		I7I48_07737	Ryp1_ChIP				2.87234051979594e-05	3.65290157667236e-08	9.64349109212065e-05	8.46e-02	0.0532715378482564	5.75381136125336e-09	0.00233759472133293	5	#00b20b	1.0	0.655050733115114	1.0298651355189	-0.564841082129659	0.4759144701505936	-0.605208825372957	1.38934932403073	0.476717284644113
GENE1034X	ucsf_hc.01_1.G217B.11659		hypothetical protein			I7I48_10337					0.000426423865588805	3.58786450310792e-06	0.0441386269717141	2.98e-01	0.0390178037669196	5.37348075408528e-06	0.00014711917345505	5	#00b20b	1.0	1.03879652662043	1.50024846168268	-0.578137696468866	0.3432108916031183	-1.31080688755106	2.0606897989201	1.24432595540445
GENE1035X	ucsf_hc.01_1.G217B.06417		hypothetical protein	HISTO_JG.Contig206.Fgenesh_histo.72.final_new		I7I48_05578					0.00630773356419234	8.89059846821405e-05	0.0590863692622927	9.63e-01	0.26786853029741	8.37153930271054e-06	0.0666613494410157	5	#00b20b	1.0	0.407348021937474	0.633703939137577	-0.256644981660979	-0.00679813184578992	-0.340547099513807	0.929923211771727	0.320179684342027
GENE1036X	ucsf_hc.01_1.G217B.07022		hypothetical protein		near LTR block	I7I48_02271					8.97482947889954e-07	7.04349931752277e-09	0.00182363682199357	3.43e-01	1.0	5.8621224886642e-08	8.75738107728348e-05	5	#00b20b	1.0	1.68144473537716	2.20088455545887	-0.992396590886845	0.37640841716828805		3.7085676221177	1.24927199690909
GENE1037X	ucsf_hc.01_1.G217B.07443		translation initiation factor eif-2b delta subunit	HISTO_LF.Contig359.Fgenesh_histo.19.final_new		I7I48_00553					5.5549143694526e-07	8.45829913205062e-09	4.53188160560254e-05	4.08e-01	0.356582320135436	4.73870016365592e-11	0.00388484201924939	5	#00b20b	1.0	1.07935456485867	1.33840141419147	-0.61021783050096	0.1732069089671589	-0.354847863553637	1.70412419484644	0.512649446374491
GENE1038X	ucsf_hc.01_1.G217B.07366	NHA1	Na+/H+ antiporter Nha1	HISTO_LF.Contig359.Fgenesh_Aspergillus.207.final_new		I7I48_00475					3.35389918112546e-05	3.29092991522049e-07	0.138102653541102	6.28e-02	0.293025814886612	2.47752718483271e-08	0.100039413122229	5	#00b20b	1.0	0.505437504176273	0.685128854358918	-0.132430393564792	-0.17408553732348828	-0.271917256883691	0.821542903310055	0.182917380713281
GENE1039X	ucsf_hc.01_1.G217B.08706		RNA polymerase II transcription mediator complex subunit	HISTO_ZL.Contig1131.eannot.1974.final_new		I7I48_01986					0.000939301334953649	3.57534616297175e-06	0.0387139144714295	9.88e-02	0.0600974434978496	3.49661117558311e-08	0.00210058850820271	5	#00b20b	1.0	0.571206078445776	0.886407243817653	-0.280845892288837	-0.17029246652409433	-0.544944161939165	1.12901285435371	0.554364895583479
GENE1040X	ucsf_hc.01_1.G217B.03226		hypothetical protein	HISTO_DY.Contig31.Fgenesh_Aspergillus.24.final_new	near LTR block	I7I48_03462	Ryp1_ChIP	Ryp2_ChIP	Ryp3_ChIP		0.00092142389891187	0.000176818855347936	0.0651703290672693	1.0	1.0	0.0898249554400835	0.0154631364107343	5	#00b20b	1.0	1.09210358560621	1.25850649874303	0.526356378758052			0.665987535682741	0.980662473886684
GENE1041X	ucsf_hc.01_1.G217B.05997		hypothetical protein			I7I48_07178					3.06984549983148e-05	8.24012373804477e-06	0.0224992275359263	1.0	0.00235249128281745	0.0225293018589305	0.00337185001501646	5	#00b20b	1.0	0.95464773485971	1.043236637577	0.41265124445261		-2.94694891541433	0.62129665642586	0.834340159215386
GENE1042X	ucsf_hc.01_1.G217B.11389		hypothetical protein		near LTR block	I7I48_03101					0.000424711842554961	0.000113765841519477	0.0221215029124583	3.36e-03	1.0	0.00584866941256557	0.00982752689362781	5	#00b20b	1.0	0.522242225357739	0.587016196192785	0.282089019382999	0.5145519325829944		0.439746566809845	0.443227448071865
GENE1043X	ucsf_hc.01_1.G217B.09862	RRN7	RNA polymerase I specific transcription initiation factor Rrn7	HISTO_ZL.Contig1161e.Fgenesh_histo.75.final_new		I7I48_11159					2.07337228362721e-05	1.96555178816833e-07	0.167108364200255	1.39e-09	0.0747295775018023	1.18181402046439e-05	0.36015669237124	5	#00b20b	1.0	0.433493343143568	0.588990708643133	0.101665080512784	0.6342016695970906	-0.464317959466449	0.451498585128363	0.0911222488626731
GENE1044X	ucsf_hc.01_1.G217B.07834		vacuolar amino acid transporter 6	HISTO_LG.Contig392.Fgenesh_Aspergillus.171.final_new		I7I48_03701					7.87851645029944e-05	1.1856375155562e-05	0.453276861149223	6.14e-06	0.00694182607101026	2.5604861817878e-05	0.650592430214122	5	#00b20b	1.0	0.517934067987222	0.594616770449789	-0.0779360213558897	0.7434495854096584	-0.894342781016388	0.573896769961577	0.0647072777743167
GENE1045X	ucsf_hc.01_1.G217B.09325		hypothetical protein	HISTO_ZL.Contig1161b.Fgenesh_histo.13.final_new	near LTR block	I7I48_09310					0.0476341280009734	0.00216653242828517	0.588948597982414	6.77e-10	0.00588455405004361	0.00615200474045284	0.346029160720519	5	#00b20b	1.0	0.882315120525932	1.36020487173714	0.227870628689691	2.3232381292246322	-1.89606611332231	1.59953697943549	0.48755075017493
GENE1046X	ucsf_hc.01_1.G217B.03403	MET1	uroporphyrin methyltransferase	HISTO_EA.Contig33-snap.55.final_new		I7I48_04566					0.233877134541627	0.0286691089425775	0.203695520175511	3.90e-06	0.0118554544770284	0.301731998840031	0.399745553235842	5	#00b20b	1.0	0.773587264603249	1.33198198036405	0.720972357341809	1.7967180030408145	-1.45692747258991	0.70745424131216	0.62771158039307
GENE1047X	ucsf_hc.01_1.G217B.04891		dynamin family protein, interferon-induced GTP-binding protein Mx2	HISTO_GL.Contig296.Fgenesh_histo.26.final_new		I7I48_10704					0.368480704306068	0.00245774341648775	0.866406201933429	1.25e-08	0.0269145992242538	0.258385113249071	0.24749016992946	5	#00b20b	1.0	0.201459767025081	0.6688382167398	-0.0345603898079192	0.8330679246200515	-0.998932483291552	0.268247145044856	0.31552671740797
GENE1048X	ucsf_hc.01_1.G217B.06757	ATF1	bZIP transcription factor	HISTO_JG.Contig207.Fgenesh_histo.20.final_new		I7I48_05676					0.0004462308107662	1.20538324378731e-06	0.894909820648208	9.38e-06	0.0185833555578211	9.90157755404974e-06	0.00761485450873143	5	#00b20b	1.0	0.614501685509476	0.956144450050311	-0.0183799025120148	0.8555956183606659	-1.00475543355797	0.764436162240736	0.496184687579234
GENE1049X	ucsf_hc.01_1.G217B.12216		hypothetical protein		near LTR block	I7I48_11878					0.000107884720803822	1.8278966108265e-05	0.786923751502725	6.28e-06	0.0110932280165037	0.0146474082206437	0.0381882777147878	5	#00b20b	1.0	0.98971135886654	1.12501953572392	-0.0597494698102743	1.1206905103046199	-1.58841852986401	0.630619777936473	0.549820132772151
GENE1050X	ucsf_hc.01_1.G217B.00799		RING-8 finger domain-containing protein	HISTO_BP.Contig457.Fgenesh_histo.1.final_new		I7I48_03931					0.00111215035939765	2.33699171562432e-05	0.653815790222038	3.32e-04	0.0223472544706101	0.0070391773831416	0.0295130533802003	5	#00b20b	1.0	0.466812457374044	0.661125964580151	0.0555993687595357	0.4946155448140709	-0.763018378903356	0.352251761703393	0.308588118647766
GENE1051X	ucsf_hc.01_1.G217B.00430		methyltransferase	HISTO_AZ.Contig47.Fgenesh_histo.19.final_new	near LTR block	I7I48_00116					0.000951932394108993	4.81308129494699e-06	1.66446484018272e-05	2.69e-01	0.0253114795679949	0.526657537186554	0.0727398247456675	5	#00b20b	1.0	0.445611768004569	0.698680742781058	0.567238031262385	0.16976670493444135	-1.00396071584865	0.0872786414467219	0.281295975542229
GENE1052X	ucsf_hc.01_1.G217B.10736		KH domain-containing protein	HISTO_ZT.Contig181.Fgenesh_Aspergillus.191.final_new		I7I48_06641					0.00309535854154302	2.48417452071172e-05	0.95223410165322	6.40e-02	0.0235464485065454	0.0612315140159976	0.0820149052385375	5	#00b20b	1.0	0.439237515587356	0.669247964205374	0.00756587115643192	0.29682466117958556	-0.919366393072929	0.224497017037383	0.256647923188622
GENE1053X	ucsf_hc.01_1.G217B.07718		serine/threonine-protein kinase MARK2	HISTO_LG.Contig392.eannot.1792.final_new		I7I48_03819					1.26823522329258e-05	2.47072013419168e-07	0.153243359007107	2.12e-01	0.000245252807978791	0.00054141607326477	0.00256593083511729	5	#00b20b	1.0	0.823653321330024	1.06784494346252	0.202721966194871	0.23393949900658495	-1.95096111832649	0.557852295160569	0.503463276445288
GENE1054X	ucsf_hc.01_1.G217B.09966		RINT-1 family protein	HISTO_ZL.Contig658.eannot.1292.final_new		I7I48_01448					0.0210926003214131	8.3552975928452e-07	0.196269410877908	6.20e-02	0.0101469240726646	0.612280992167527	0.542584608805652	5	#00b20b	1.0	0.21705577444242	0.587790321931952	0.105078220554545	0.1591988911030542	-0.791497829161028	0.046899009426232	0.0706284339333179
GENE1055X	ucsf_hc.01_1.G217B.02720		pantetheine-phosphate adenylyltransferase	HISTO_DM.Contig933.Fgenesh_Aspergillus.11.final_new		I7I48_07839					0.0508260996079768	1.645435136144e-06	0.712006685693969	9.88e-01	0.0645727617331375	0.160531837852138	0.101934299189702	5	#00b20b	1.0	0.200973447182415	0.615041463348192	0.0346025689898983	0.00209859956486636	-0.645133745465667	0.150713321804585	0.204845094259056
GENE1056X	ucsf_hc.01_1.G217B.11543		hypothetical protein			I7I48_10437					0.101069741527985	0.000173267623218492	0.898271396335368	2.33e-03	0.00102621063168196	0.000435361256987159	0.834216690432452	5	#00b20b	1.0	0.290821118619977	0.722761043341699	-0.0213532692753922	0.6679296197271687	-2.48085831335299	0.724284001712318	-0.0519745062961738
GENE1057X	ucsf_hc.01_1.G217B.09450		hypothetical protein			I7I48_09435					0.011118014949934	0.000536817274350405	0.0222396465319117	2.41e-08	0.000318059055771299	2.94578167284983e-05	0.420445475799329	5	#00b20b	1.0	0.455068970485453	0.649889144463267	-0.393476125652163	1.493614817069415	-4.14638659615052	1.07081984969994	0.184783061872541
GENE1058X	ucsf_hc.01_1.G217B.04825		hypothetical protein	HISTO_GL.Contig296.eannot.1367.final_new	near LTR block	I7I48_10638					0.0037661749467537	0.000294918263836391	1.01105797484047e-05	4.66e-05	0.000179518918998323	2.48013201366534e-07	0.0484657726353573	5	#00b20b	1.0	0.672948083159084	0.873265322958209	-1.3405899303225	1.2434572755123992	-4.61098783885986	2.3564777767907	0.524370176039485
GENE1059X	ucsf_hc.01_1.G217B.01771		hypothetical protein	HISTO_DA.Contig93.Fgenesh_histo.133.final_new		I7I48_08393					1.2732698495972e-08	8.55595303832833e-11	0.0586224678660458	3.24e-07	5.47795909654905e-05	3.44744065083838e-07	2.76986719122793e-05	5	#00b20b	1.0	1.23455055946916	1.64360810217213	0.238227496716934	1.006343189594861	-2.40663555463365	1.10523635285136	0.807305177361001
GENE1060X	ucsf_hc.01_1.G217B.02700		acyl-CoA dehydrogenase	HISTO_DM.Contig933.eannot.1619.final_new		I7I48_07859					2.17847653538644e-06	8.64731343829891e-09	0.341545754090379	1.32e-05	0.00428685009177014	4.6940673294103e-07	0.00369842325750097	5	#00b20b	1.0	0.62202215063001	0.862275571958184	0.0822905936170075	0.5066531124897455	-1.15812487025862	0.647318234541845	0.332043068650615
GENE1061X	ucsf_hc.01_1.G217B.01267	GCL1	glutamate-cysteine ligase	HISTO_BP.Contig459.Fgenesh_histo.84.final_new		I7I48_04400					0.00340679060101452	1.32626186695545e-05	0.655515510682234	3.46e-02	0.000558005405705819	0.000576841126439908	0.13750883819726	5	#00b20b	1.0	0.673500960846203	1.10601111023357	0.084872788475618	0.404160518299272	-1.47434548870696	0.755832919455853	0.347009065397223
GENE1062X	ucsf_hc.01_1.G217B.08210		hypothetical protein	HISTO_ZE.Contig149.eannot.1243.final_new		I7I48_02231					0.00073413712555358	4.27646225929644e-08	0.110643001476238	3.99e-02	0.00481203842155122	1.64031152313319e-06	0.0187963502598555	5	#00b20b	1.0	0.701284300168344	1.49721225355431	0.261445386475071	0.47561818613521206	-1.77936666625977	1.12209131374054	0.491241823415595
GENE1063X	ucsf_hc.01_1.G217B.09603		hypothetical protein	HISTO_ZL.Contig1161c.Fgenesh_histo.112.final_new		I7I48_09588					2.87478357141446e-07	5.39252534504212e-10	0.965948039190164	9.82e-03	0.000320472358748763	1.67642256080141e-10	0.000509772511001592	5	#00b20b	1.0	1.12163164737999	1.62494150055149	-0.00574238853033204	0.6395242264896172	-2.60619828828976	1.77402589923229	0.640212322606186
GENE1064X	ucsf_hc.01_1.G217B.01192	CYN1	high-affinity permease for basic amino acids	HISTO_BP.Contig459-snap.79.final_new		I7I48_04324					0.113151261237973	0.00359400281171034	0.852392446339364	2.94e-03	1.54049916346739e-05	0.0097096077073633	0.184140997257165	5	#00b20b	1.0	1.28599951942158	2.4179232215384	-0.142071884738145	1.3445187729635144	-5.35432519048438	2.48643170319431	1.17351472966411
GENE1065X	ucsf_hc.01_1.G217B.08323		hypothetical protein		transposon	I7I48_02118					0.00109943437097198	3.59797975050837e-05	0.00302982725402557	1.35e-01	0.0301075322743064	0.000353121326797356	0.00600110968845377	5	#00b20b	1.0	1.37778681633747	1.82753052552931	-1.56639812858854	0.4224319806071055	-3.08032737590468	1.5069950864088	0.941274029171704
GENE1066X	ucsf_hc.01_1.G217B.06459		no significant blast hit	HISTO_JG.Contig206.eannot.1476.final_new		I7I48_05536					3.63585235448663e-05	2.48140736100993e-06	0.00637375738502359	9.37e-01	0.000882357442222946	1.65111320361705e-05	0.000287147976254103	5	#00b20b	1.0	1.26745215727199	1.50770794132557	-0.799323559327337	0.03362482639634692	-2.88992401372162	1.67350044049825	1.15382876614416
GENE1067X	ucsf_hc.01_1.G217B.03981		hypothetical protein	HISTO_FE.Contig19.Fgenesh_histo.13.final_new		I7I48_08945	Ryp1_ChIP		Ryp3_ChIP	Ryp4_ChIP	3.3305292225659e-05	7.15297898043218e-08	6.36627107721344e-05	8.43e-01	9.55158732512057e-05	1.09265507480232e-08	0.0004159535607249	5	#00b20b	1.0	0.893422310010811	1.33988379192603	-0.692103950332443	0.054131669872585095	-3.34635289072958	1.38720482334475	0.822745434762004
GENE1068X	ucsf_hc.01_1.G217B.07274		hypothetical protein	HISTO_LF.Contig359.eannot.2145.final_new		I7I48_00383					0.00133591435421374	4.26194744470093e-06	0.00891131498245986	1.06e-01	0.192788074940015	4.24301481867806e-05	0.0025334257577554	5	#00b20b	1.0	0.377314905932967	0.620975521801264	-0.281510789137794	0.34355501200652144	-0.677362042283188	0.625191717841463	0.442109676827471
GENE1069X	ucsf_hc.01_1.G217B.08462		glycerophosphoryl diester phosphodiesterase	HISTO_ZH.Contig107.eannot.1138.final_new	near LTR block	I7I48_10542					1.27281498393457e-06	2.8238455012621e-09	5.68627925093687e-06	2.02e-01	0.0153829797486512	1.31395831830401e-08	6.26961857756351e-07	5	#00b20b	1.0	0.552717998021569	0.801610210200082	-0.43660132116177	0.26227648051559604	-0.901562956063928	0.774245205059133	0.676848089434507
GENE1070X	ucsf_hc.01_1.G217B.10071		hypothetical protein		transposon	I7I48_12341					1.40611672573526e-05	2.85137833294262e-09	1.24008545395949e-05	4.36e-05	0.0378835506082673	1.33795525335679e-05	5.48724762770121e-05	5	#00b20b	1.0	1.12599003629928	1.9182193626892	-1.36316006343782	1.5909624394406034	-2.54592240830624	1.34866308847927	1.08537380864612
GENE1071X	ucsf_hc.01_1.G217B.09801	MET18	MetR protein	HISTO_ZL.Contig1161e.Fgenesh_histo.61.final_new		I7I48_06775					0.0823441949795324	0.000422922343656044	0.120839721169183	2.00e-05	0.00255697037627939	0.00168832401732003	0.0711810837369388	5	#00b20b	1.0	0.371512156527594	0.789589451467686	-0.281378358783627	0.646763682878735	-1.08922993569127	0.628374209819293	0.424585536378871
GENE1072X	ucsf_hc.01_1.G217B.11720		similar to serine/threonine protein kinase Sgk2	HISTO_ZZ.Contig127a-snap.7.final_new		I7I48_11376					0.000822522401526975	1.57381401112502e-06	0.0517728882134728	1.61e-02	0.0638357348028817	0.000234700168831426	0.00791818613767962	5	#00b20b	1.0	0.450175171164661	0.751232443349047	-0.22965369905892	0.5405365683222341	-1.19264534976366	0.566967113657743	0.406540594267502
GENE1073X	ucsf_hc.01_1.G217B.00507		auxin efflux carrier superfamily	HISTO_AZ.Contig47.eannot.1566.final_new		I7I48_00194					0.000534482234308144	2.40271838503195e-05	0.000141613865309641	1.89e-10	8.5047930118167e-05	0.000123688649241413	0.00729138921527153	5	#00b20b	1.0	0.911677256040354	1.16763644394263	-1.08895210307099	1.9222179511672273	-2.76652607460172	1.06371881710087	0.710972388342215
GENE1074X	ucsf_hc.01_1.G217B.00505		hypothetical protein	HISTO_AZ.Contig47.eannot.1606.final_new		I7I48_00192					0.000190517837835024	1.6690685637169e-06	1.3595689955656e-07	1.10e-09	0.000691271386371752	2.16833479650805e-07	0.0201186277405361	5	#00b20b	1.0	0.831950229363433	1.18195440705135	-1.70852009397577	2.0928065760513164	-3.58706022634324	1.89378803041268	0.545375969842575
GENE1075X	ucsf_hc.01_1.G217B.03040		inosine-uridine preferring nucleoside hydrolase	HISTO_DU.Contig190.Fgenesh_histo.35.final_new		I7I48_12022					0.00108590854286501	1.91230772214583e-05	6.4879271261498e-10	1.03e-06	2.34639929225839e-05	5.43829901056539e-09	0.0130561452757517	5	#00b20b	1.0	0.963227949831905	1.33904634426987	-2.22953784812805	1.8696261177738043	-3.06182103148883	2.09373751281734	0.767744161385741
GENE1076X	ucsf_hc.01_1.G217B.06763		hypothetical protein	HISTO_JG.Contig207.eannot.1376.final_new		I7I48_05670					6.38300443541772e-06	1.07658577901655e-07	5.69204284031659e-10	9.71e-09	0.000356205089812285	7.45834169212022e-12	0.00184443804909048	5	#00b20b	1.0	0.904737728187236	1.13847917293387	-1.32154775496456	1.7356989103120488	-2.41776696412406	1.82916768336022	0.567853859460817
GENE1077X	ucsf_hc.01_1.G217B.05788		RT-like superfamily domain-containing protein	HISTO_GY.Contig471.fgenesh_plus.43.final_new	near LTR block	I7I48_05222					1.70028312053885e-06	4.10482537032896e-11	1.65734218663282e-06	1.48e-05	0.000725384602817138	6.84314846757567e-11	0.000461085838588131	5	#00b20b	1.0	1.04882733343661	2.20859963795309	-0.897342364052831	2.20474654143749	-2.65407975320554	2.10902938239471	0.710634336064783
GENE1078X	ucsf_hc.01_1.G217B.09366		hypothetical protein	HISTO_ZL.Contig1161b.eannot.1358.final_new		I7I48_09351					8.64534806513376e-05	3.17204254822867e-08	2.0472551833945e-06	2.14e-03	0.00415908651288442	5.15139477392063e-09	0.00931960819541835	5	#00b20b	1.0	0.453573561850726	0.794547146730423	-0.581931274163028	0.6623639646385387	-1.09939652324633	1.04381147203133	0.309927312800665
GENE1079X	ucsf_hc.01_1.G217B.08421	NIT65	nitrositive-stress induced transcript	HISTO_ZE.Contig158.eannot.1438.final_new	near LTR block	I7I48_02019					0.000835696345923772	5.42226073851511e-08	1.04266443298336e-08	1.02e-04	0.00871776075020704	4.01745648762841e-09	0.000984376768793206	5	#00b20b	1.0	0.631984186514831	1.33809062062294	-1.2231292075532	1.2928129533286368	-1.60530422250735	1.37478256459732	0.690059290587413
GENE1080X	ucsf_hc.01_1.G217B.09449		hypothetical protein	HISTO_ZL.Contig1161c.eannot.1470.final_new		I7I48_09434					0.00115018512216801	0.000153782477801617	0.00410559402512256	7.51e-13	0.000957712621754767	3.62917291377871e-08	0.273001733578927	5	#00b20b	1.0	0.503603725559511	0.608268019961022	-0.418140635523525	1.6545147933771214	-1.76691665323491	1.51568372193674	0.200531877829398
GENE1081X	ucsf_hc.01_1.G217B.07226		hypothetical protein		near LTR block	I7I48_06745					0.00378037680944706	0.043936428392805	0.290568620351484	8.98e-09	0.00036118467146222	0.323754378314666	0.0108762787763135	5	#00b20b	1.0	0.602585417732901	0.40837077690009	0.191347569133724	2.0536109100182087	-2.84950341089505	0.242213339369883	0.694640124427121
GENE1082X	ucsf_hc.01_1.G217B.02110		hypothetical protein			I7I48_03333					0.000110440865095996	1.02186954312536e-06	0.00877174823940368	2.44e-14	0.00529973343287496	4.30882162908405e-05	0.0264967200883854	5	#00b20b	1.0	1.10590512869655	1.53657327185283	-0.739968606306208	3.0391383732823343	-2.09335920068375	1.50044287045349	0.624094966938999
GENE1083X	ucsf_hc.01_1.G217B.05221		hypothetical protein	HISTO_GX.Contig297.eannot.1540.final_new	near LTR block	I7I48_10233					0.128445308365751	1.16044076567994e-05	4.85199391760393e-05	1.21e-12	0.0303442751825522	2.029119079398e-05	0.0447391762662736	5	#00b20b	1.0	0.406636135983739	1.30939226217797	-1.41082060817744	3.9814306478956114	-2.64905296879728	1.69970628530314	0.59586873154587
GENE1084X	ucsf_hc.01_1.G217B.01772		hypothetical protein			I7I48_08392					0.00305518104560121	1.33686621601191e-05	0.00400711649911568	5.53e-18	0.00856843534492462	0.261336551905654	0.00256937484506934	5	#00b20b	1.0	0.582687847046359	0.952025499649736	-0.567676606939622	2.282637725827131	-1.23828358231541	0.229865194662225	0.717051547166227
GENE1085X	ucsf_hc.01_1.G217B.09940		no significant blast hit	HISTO_ZL.Contig658.eannot.1267.final_new		I7I48_01474					0.474277853766033	0.0115108004114238	0.646502473685207	4.48e-17	0.131768177567706	0.0177312344682093	0.000166104625975245	5	#00b20b	1.0	0.1790337089194	0.601211627754976	0.100080234032812	2.104626526590096	0.433165654779456	-0.517443660575543	1.08948309089596
GENE1086X	ucsf_hc.01_1.G217B.10774		a-agglutinin core protein AGA1	HISTO_ZT.Contig181.Fgenesh_Aspergillus.52.final_new		I7I48_06603					0.370070334976746	0.00117614072209796	0.000788353848936689	1.30e-18	0.230990643599321	0.570419024602413	0.401695646794628	5	#00b20b	1.0	0.159711152338361	0.586156268166603	0.550028481215988	1.9349902438981312	0.341936001208671	-0.0914161300522345	0.165105075347173
GENE1087X	ucsf_hc.01_1.G217B.05260		mitochondrial DNA replication protein	HISTO_GX.Contig297.Fgenesh_histo.71.final_new		I7I48_10195					4.82569423114684e-05	1.95778113900957e-05	0.00303087535555938	3.26e-14	0.033686290580054	0.41594751383633	0.00589641928330854	5	#00b20b	1.0	0.614122706260657	0.612758011466637	0.349826408851854	1.47938492654897	0.704054779862305	0.0879389583616259	0.380814912667255
GENE1088X	ucsf_hc.01_1.G217B.03381		C6 transcription factor	HISTO_EA.Contig33.genewise.155.final_new		I7I48_04544					5.55650659657335e-05	6.07829472937295e-07	0.493052516930858	2.28e-19	0.0506199461284706	9.06399079741286e-05	0.0126252488601547	5	#00b20b	1.0	0.453027404627342	0.624182002884013	0.0587742332627776	1.4773965566806553	0.555193954493089	0.471115771792498	0.294842562777466
GENE1089X	ucsf_hc.01_1.G217B.02448		hypothetical protein			I7I48_07406					0.0266801656831878	0.000202132280372628	0.476172449801613	9.99e-17	0.0869582470028495	0.000666702140430519	0.00116149870513529	5	#00b20b	1.0	0.49816380501158	0.892523733964664	-0.149631903152532	2.4170449557658977	0.72767023660842	0.891827358836519	0.839847524098671
GENE1090X	ucsf_hc.01_1.G217B.04373		hypothetical protein		near LTR block	I7I48_12186					0.0184369652393803	0.0145343355314434	0.496992183660796	1.79e-09	0.147542998875088	0.00192776654961047	0.117739611851168	5	#00b20b	1.0	0.81739838614312	0.840574668041951	-0.231664600775673	2.5769845871269452	1.19394370923705	1.63203781221423	0.695675270801003
GENE1091X	ucsf_hc.01_1.G217B.03260		apoptosis-inducing factor 1	HISTO_DY.Contig31-snap.58.final_new		I7I48_03428	Ryp1_ChIP				0.0423817215128355	0.0005997140583618	0.00565400104545823	6.26e-19	0.249605629325961	5.08560964468414e-05	0.0941214988178324	5	#00b20b	1.0	0.334154033012949	0.598262700398572	0.416066174544673	2.7102965254487925	0.472693339997242	0.9627392800542	0.343777943397414
GENE1092X	ucsf_hc.01_1.G217B.11407		hypothetical protein		in LTR block	I7I48_03119					0.0083966360248419	2.30566078551782e-05	0.046686775399002	7.04e-15	0.327006870174181	2.13204715098983e-06	0.0291186113259711	5	#00b20b	1.0	0.827176906446253	1.44581329064642	-0.64392563276086	5.286798397345997	0.748597338622494	3.07570841664062	0.786444962493757
GENE1093X	ucsf_hc.01_1.G217B.09359		short-chain dehydrogenase/reductase	HISTO_ZL.Contig1161b.eannot.1350.final_new		I7I48_09344					0.0266527058344317	0.000587141708306409	0.000534154062315061	7.57e-18	0.0204065103713684	7.51472378330587e-06	0.0316482594566585	5	#00b20b	1.0	0.414129447235816	0.676802700648883	-0.710837968453961	3.2301873505372005	0.81945160911603	1.33960025275961	0.493912165466445
GENE1094X	ucsf_hc.01_1.G217B.03094		protein phosphatase type 1 complex subunit Hex2/Reg1	HISTO_DU.Contig190.Fgenesh_histo.37.final_new		I7I48_12076					2.08796686309859e-05	1.03907304645877e-07	0.429201288640855	2.64e-13	0.681964883711926	4.52016118029776e-07	0.0034566672993717	5	#00b20b	1.0	0.710255224887465	0.988392665134789	0.0924575300868993	1.8245970966708698	0.102295827058684	0.802785017106586	0.455779251489813
GENE1095X	ucsf_hc.01_1.G217B.01204		sporulation-specific protein	HISTO_BP.Contig459-snap.83.final_new		I7I48_04336					0.0487372823786187	0.000222130951043852	0.802228400619098	4.06e-12	1.0	0.00276502878699047	0.0694154482545209	5	#00b20b	1.0	0.453313677270123	0.906200112126381	0.054011215298325	1.3626811860898413		0.767160436246042	0.453784011789845
GENE1096X	ucsf_hc.01_1.G217B.02878		aldo/keto reductase	HISTO_DM.Contig940.Fgenesh_Aspergillus.31.final_new	near LTR block	I7I48_08171					0.00676015496347997	9.20812588837057e-07	0.805302408334698	4.94e-10	0.821390878505586	0.000188081970005722	0.0761861542791251	5	#00b20b	1.0	0.303142735894931	0.679634328074109	-0.0245861065353967	0.9821603042572647	0.0684116863194886	0.490681584763618	0.227221717243788
GENE1097X	ucsf_hc.01_1.G217B.02781	GGT1b	gamma-glutamyltranspeptidase	HISTO_DM.Contig933.Fgenesh_Neurospora.81.final_new	near LTR block	I7I48_07778	Ryp1_ChIP				0.0843032090669291	4.06570703312048e-06	0.801268667544453	1.43e-11	0.622552281379569	0.000121884287638937	0.195057666769128	5	#00b20b	1.0	0.30307408942695	0.988991590395777	0.0398662360851665	1.5934636174251064	0.171216920756513	0.805390036425039	0.259169794669507
GENE1098X	ucsf_hc.01_1.G217B.09881		hypothetical protein	HISTO_ZL.Contig1161e.eannot.1281.final_new	near LTR block	I7I48_11178					7.87038385801962e-07	1.63189853101793e-09	0.00256235833805981	1.52e-11	0.679752929764468	1.28982815307394e-05	0.000300004470519448	5	#00b20b	1.0	2.06460459072435	2.93742449301736	-1.21098772283568	4.82880335663936	-0.277250496814091	2.23700297986082	1.33529388381542
GENE1099X	ucsf_hc.01_1.G217B.11242		RING-14 finger domain-containing protein	HISTO_ZU.Contig65.Fgenesh_histo.11.final_new	near LTR block	I7I48_02952					2.51408221612913e-06	2.3079365634117e-09	4.19590052889716e-06	1.64e-10	0.88958702698424	5.25347505093298e-09	0.044146254382985	5	#00b20b	1.0	0.621520551279914	0.952970089239223	-0.507258208149505	1.4746654798727543	0.0420735427416927	0.878682845730187	0.218282715929448
GENE1100X	ucsf_hc.01_1.G217B.02290		hypothetical protein	HISTO_DM.Contig93.Fgenesh_histo.125.final_new		I7I48_07566					0.000747403540370022	1.94504817425893e-07	0.104344249855962	6.43e-17	0.507670887153595	0.0625671290020832	0.0013524365271906	5	#00b20b	1.0	0.909592102509027	1.67654061808958	-0.411732576421746	2.4800614012371476	0.293048986933242	0.463862608081901	0.893513414261675
GENE1101X	ucsf_hc.01_1.G217B.01908		hypothetical protein			I7I48_08255					0.492361927392972	0.0047836731383245	0.00278719318847892	1.14e-09	0.437454920674394	0.0303843635045205	0.14164343525613	5	#00b20b	1.0	0.152008415257477	0.596948178375187	-0.665529508297305	1.5945400668110072	0.454038936316699	0.557215508515861	0.397890387926004
GENE1102X	ucsf_hc.01_1.G217B.01240		hypothetical protein	HISTO_BP.Contig459.Fgenesh_histo.22.final_new		I7I48_04373					0.0369059526028773	0.000950127302944705	0.0130685994754569	1.16e-08	0.194296037531341	0.0311926213420712	0.0277615568483533	5	#00b20b	1.0	0.590978205756861	0.960677903029982	-0.73759680849518	2.037807478751942	0.68657895223586	0.783145203998381	0.797218845770709
GENE1103X	ucsf_hc.01_1.G217B.05455		hypothetical protein			I7I48_05131					0.0263462530032914	7.78576072885474e-05	0.0119058129175781	1.06e-06	1.0	0.00387018586045264	0.0165686286750187	5	#00b20b	1.0	0.524364157188654	1.01485341391994	-0.611434590970234	1.5920517980405349		0.825426639963954	0.664357310302108
GENE1104X	ucsf_hc.01_1.G217B.10003		hypothetical protein			I7I48_01411					0.000306927298715421	4.46045230617562e-06	9.70672540576964e-06	1.73e-22	0.323505116469069	1.7778275263144e-05	0.0174719672406446	5	#00b20b	1.0	0.76726628787194	1.06508599867829	-1.09891285941987	3.155334091890651	-0.340723627326801	1.20008031838552	0.547373874758008
GENE1105X	ucsf_hc.01_1.G217B.02397		hypothetical protein	HISTO_DM.Contig93-snap.125.final_new	near LTR block	I7I48_07457					0.000724299836536829	9.29994715755776e-07	3.6269103020228e-06	1.53e-12	0.952646872297105	0.0146069564332061	0.00443216192508394	5	#00b20b	1.0	0.523408974498036	0.892846850278288	-0.834342564093147	2.69694363590203	-0.0330546425532212	0.383322679125708	0.501725992594983
GENE1106X	ucsf_hc.01_1.G217B.03383		efflux pump	HISTO_EA.Contig33.Fgenesh_Aspergillus.65.final_new		I7I48_04546	Ryp1_ChIP				0.0449402124612739	0.00220437685892393	0.0174469509259784	1.73e-13	0.476082389310817	0.129627480554273	0.113245750176016	5	#00b20b	1.0	0.379259185161021	0.594920903430163	0.403939950604896	1.538435542188375	-0.248269459987609	0.30278644471629	0.355951989759279
GENE1107X	ucsf_hc.01_1.G217B.11092		ankyrin repeat and zinc finger domain-containing protein	HISTO_ZU.Contig65.Fgenesh_Aspergillus.227.final_new	near LTR block	I7I48_02802					0.00035233210135366	8.62964524657992e-08	0.533053045720359	3.02e-05	0.282308272966938	0.000635932749730714	0.0143346364051164	5	#00b20b	1.0	0.358779143386143	0.666054367828298	0.0493773035225997	1.1503648578048806	-0.417325465751155	0.317307509797005	0.247974258848502
GENE1108X	ucsf_hc.01_1.G217B.10698		hypothetical protein	HISTO_ZT.Contig181.Fgenesh_histo.53.final_new		I7I48_06679					0.00251614153982597	8.79954054735124e-07	0.0123884747240466	2.19e-11	0.154670131933738	0.015429826260861	0.0203731325088155	5	#00b20b	1.0	0.465986812374988	0.910831478319302	-0.36213133719395	1.3760712955808116	-0.426840790381634	0.392711864154029	0.411290025012418
GENE1109X	ucsf_hc.01_1.G217B.06422		hypothetical protein			I7I48_05572					0.00134986180833509	1.53679131638958e-07	0.356574677627001	1.34e-05	0.248706018381688	0.78353151036819	0.0637023485816498	5	#00b20b	1.0	0.568783281910626	1.1516759273976	-0.143934871171785	1.2441058055403447	-0.417699706575279	0.0473619467434014	0.357610344794607
GENE1110X	ucsf_hc.01_1.G217B.09743		hypothetical protein	HISTO_ZL.Contig1161d.Fgenesh_histo.88.final_new	near LTR block	I7I48_06833					0.0004462308107662	7.25065466028766e-05	0.086218837814505	3.97e-08	0.0722982951731373	0.0127037166971904	0.000187818500865204	5	#00b20b	1.0	0.853418075095981	0.984743718037061	0.340346526542667	1.214213244978781	-0.573411536600448	0.491278207695005	1.01517469306282
GENE1111X	ucsf_hc.01_1.G217B.05010		hypothetical protein		near LTR block	I7I48_10823					0.00622147032030857	0.110181393585014	0.852149490729902	1.54e-07	1.0	0.358121896135927	0.171057614899049	5	#00b20b	1.0	0.743006847029302	0.427400052135846	-0.0477083481842691	1.1462542328890641		0.276260374066979	0.453454992827451
GENE1112X	ucsf_hc.01_1.G217B.02481		hypothetical protein		near LTR block	I7I48_07373					2.17956948270024e-05	2.20528436501375e-06	0.111652882020452	3.85e-11	0.149219573614849	0.00624520638867227	8.02673571555937e-05	5	#00b20b	1.0	1.13330587959422	1.31905443532925	0.333315465551048	2.69568159024007	-1.29422163488587	0.876226777991445	1.34455796254558
GENE1113X	ucsf_hc.01_1.G217B.05680	NIT50	SWIRM domain-containing protein	HISTO_GY.Contig460.Fgenesh_Aspergillus.198.final_new	near LTR block	I7I48_04904	Ryp1_ChIP				0.000359996955420526	5.20189173894585e-06	0.607969594989511	2.86e-11	0.0267590312011532	0.00491487617194318	0.000268532190510831	5	#00b20b	1.0	0.689993965016567	0.96409647714479	-0.0859209071071469	1.8953245777121528	-1.05030079996441	0.498149183090376	0.749385107208428
GENE1114X	ucsf_hc.01_1.G217B.00984		hypothetical protein	HISTO_BP.Contig457.Fgenesh_Aspergillus.64.final_new	near LTR block	I7I48_04118					2.87551908935618e-05	1.4248822307501e-05	0.32205998761321	5.16e-10	0.0136603198273524	0.0221826801963745	0.000147083872114748	5	#00b20b	1.0	0.739165118390843	0.771028494173888	0.135396614155912	1.4959178199504024	-1.19613605942997	0.395814950306132	0.803210156711362
GENE1115X	ucsf_hc.01_1.G217B.02128	FMP52	NAD dependent epimerase/dehydratase	HISTO_DF.Contig537.eannot.1366.final_new		I7I48_03351					0.000950546471329502	5.97297530431052e-06	0.0409176918031261	3.76e-18	0.325590247919989	0.543761409317814	0.000316392015948298	5	#00b20b	1.0	0.479425406732865	0.713798225893171	0.241075461598503	1.0945222555384622	-0.227568866847177	0.0690790466555038	0.57504422905707
GENE1116X	ucsf_hc.01_1.G217B.10828		hypothetical protein	HISTO_ZT.Contig181.Fgenesh_histo.119.final_new		I7I48_06548					0.0166108734261014	0.000308973526293576	0.244178568150617	2.07e-06	1.0	0.86658762837026	0.0981736693698324	5	#00b20b	1.0	0.536199177336373	0.85139586080373	0.231114872616785	1.1219445945018038		-0.0420423419846734	0.453130009401757
GENE1117X	ucsf_hc.01_1.G217B.02478	OLE1	delta-9 fatty acid desaturase	HISTO_DM.Contig93.eannot.1624.final_new	near LTR block	I7I48_07376	Ryp1_ChIP				1.33144981509088e-09	1.48278337532314e-11	0.00571690423743443	4.48e-12	0.879028250092459	1.31460724080265e-07	4.74837727350797e-07	5	#00b20b	1.0	1.47815467404701	1.84877761599872	0.327437772009834	1.7953153261934915	-0.048920091366119	0.857071670726652	1.10526883330635
GENE1118X	ucsf_hc.01_1.G217B.10124		phosphatidylserine synthase	HISTO_ZT.Contig1089.Fgenesh_Aspergillus.180.final_new		I7I48_06307					7.16842758061624e-06	3.43144337798897e-07	0.568070888512157	2.63e-13	0.709518648152506	0.0666807218322626	5.3363802290214e-05	5	#00b20b	1.0	0.551370420284703	0.647521389055387	0.0486240547725449	0.9103388219553404	0.098070745781774	0.165397401484474	0.520163281489762
GENE1119X	ucsf_hc.01_1.G217B.05457	NIT4	serine/threonine-protein kinase ksp1	HISTO_GY.Contig460.eannot.1779.final_new		I7I48_05129					0.0107951420842525	0.000514190863544751	0.056490786256025	4.63e-08	0.906686478556313	0.0247912184810816	0.00589732537507616	5	#00b20b	1.0	0.458487153946042	0.633625982869676	0.293725746637472	1.0868605641549136	0.0330300244599311	0.373767728395017	0.595814061389357
GENE1120X	ucsf_hc.01_1.G217B.11026		eukaryotic translation initiation factor 6	HISTO_ZU.Contig2.eannot.1037.final_new	near LTR block	I7I48_01079					2.87551908935618e-05	4.83000143752775e-08	0.235256880529469	2.81e-07	0.696029522870373	0.00467557843025535	2.24337840024308e-06	5	#00b20b	1.0	0.776733193190679	1.19438129274198	0.170256281141053	1.7965090531649301	-0.123532336534582	0.432662947310835	0.995062732021984
GENE1121X	ucsf_hc.01_1.G217B.11789		hypothetical protein	HISTO_ZZ.Contig127a-snap.52.final_new	near LTR block	I7I48_11447					0.02490786560533	0.003499048612951	1.03879390081726e-06	4.33e-01	1.0	5.70767220616181e-07	0.185413527992904	5	#00b20b	1.0	0.522262740441169	0.691254353003506	-1.82598043075757	0.31897968725705056		2.1699677813291	0.348966729042816
GENE1122X	ucsf_hc.01_1.G217B.06587		hypothetical protein		near LTR block	I7I48_05406					0.0013334985533774	1.98119789085503e-05	1.68948880380897e-06	1.15e-03	0.119519878984387	8.60412287971926e-07	0.287396770925238	5	#00b20b	1.0	1.25775803614145	1.78751816938584	-4.55471613769018	1.6871390338099712	-1.20192174483914	5.50921663658499	0.434335295107785
GENE1123X	ucsf_hc.01_1.G217B.06897		HVA22 domain membrane protein	HISTO_KF.Contig597.eannot.1442.final_new		I7I48_02561					1.90877104616349e-05	1.93719399522757e-06	2.7660406893175e-12	1.89e-02	0.586651374961213	9.43283443762101e-14	0.0247130022368394	5	#00b20b	1.0	0.541561266826077	0.600105588098952	-1.22059968725283	0.4227695902580854	-0.178038781532272	1.78241688065664	0.260820231591968
GENE1124X	ucsf_hc.01_1.G217B.01053		alkaline phosphatase	HISTO_BP.Contig457.fgenesh_plus.113.final_new		I7I48_04186					4.83692754073603e-07	8.80134488964446e-09	1.36167952365231e-13	1.45e-04	0.00288065411886991	1.58488383342381e-13	0.00130076114989157	5	#00b20b	1.0	2.61515800876976	3.25587007347113	-4.96451808865266	2.245140390143129	-2.03578084412061	6.29324000644707	1.43262383945866
GENE1125X	ucsf_hc.01_1.G217B.07307	NIT66	nitrositive-stress induced transcript	HISTO_LF.Contig359.Fgenesh_histo.200.final_new		I7I48_00416					1.22833477313891e-06	4.64984563346157e-09	1.09764154254071e-14	2.43e-04	0.0331570744481158	6.50047100588459e-15	0.00360138720576662	5	#00b20b	1.0	1.29983392828769	1.80919844420481	-3.05985401844285	1.8298899350621105	-1.55592298312967	3.83395116807717	0.672014058534748
GENE1126X	ucsf_hc.01_1.G217B.00613		hypothetical protein			I7I48_00300					1.87772483308114e-07	1.37150398323053e-08	3.70686734448216e-11	2.97e-04	0.097829309815371	5.52567401623273e-11	0.000336332475258332	5	#00b20b	1.0	1.10956258105668	1.27181426577848	-2.53807229319783	1.506950284812941	-1.01935458485106	2.88887955012968	0.684620207422936
GENE1127X	ucsf_hc.01_1.G217B.02111		no significant blast hit, conidia-enriched transcript	HISTO_DF.Contig537.Fgenesh_histo.101.final_new		I7I48_03334					0.000475847254308978	5.7442334167018e-07	4.01951468689876e-07	6.68e-09	0.0317866912136038	5.70316394433826e-08	0.0388641291299813	5	#00b20b	1.0	1.13269079593823	1.84829960337975	-3.64633051609607	3.124997616044445	-1.33366366803013	5.19207886501293	0.621544037893565
GENE1128X	ucsf_hc.01_1.G217B.00692		hypothetical protein		near LTR block	I7I48_12166					0.0879907651438318	0.000389099923974239	5.919600713612e-09	2.38e-03	1.0	5.14515490588074e-08	0.417031636134414	5	#00b20b	1.0	0.313172937099418	0.692617699266107	-2.02346778417228	1.26213079681388		2.01663106522812	0.185708775024547
GENE1129X	ucsf_hc.01_1.G217B.02564		hypothetical protein	HISTO_DM.Contig933.Fgenesh_Aspergillus.43.final_new		I7I48_07996					0.000145726675458455	0.000256483503874638	1.3210916093396e-09	2.32e-04	0.904453599309986	4.8938361976448e-09	0.474210941772479	5	#00b20b	1.0	0.621139840683988	0.587248244102071	-1.64976261893973	1.1800221087987828	-0.06153394047986	1.7787826944226	0.133493966190908
GENE1130X	ucsf_hc.01_1.G217B.00708		hypothetical protein	HISTO_BI.Contig285.Fgenesh_histo.36.final_new		I7I48_12151	Ryp1_ChIP	Ryp2_ChIP	Ryp3_ChIP		0.00496049032821522	0.000250668363309923	9.41265623917167e-07	7.68e-02	0.108761567998626	1.22856193721778e-08	0.136402885034542	5	#00b20b	1.0	0.783112562169713	1.03593353525876	-1.67499726555722	0.5388968062001043	-0.883125848050567	3.00434465757357	0.425621157453219
GENE1131X	ucsf_hc.01_1.G217B.07187		hypothetical protein		near LTR block	I7I48_02443					0.0121734846269787	5.33964960865442e-07	5.49747430222409e-05	7.86e-02	1.0	2.89955835156024e-08	0.0142385636347897	5	#00b20b	1.0	0.58303578703583	1.42144950289916	-1.19808444381641	0.9097995781169187		2.86770526369365	0.609378556396035
GENE1132X	ucsf_hc.01_1.G217B.06803		hypothetical protein	HISTO_KF.Contig597.Fgenesh_histo.101.final_new	in LTR block	I7I48_02466					0.000110440865095996	4.35872957273404e-06	2.0677404800155e-05	9.58e-03	1.0	6.59641090736299e-09	0.0555581447091981	5	#00b20b	1.0	0.94495229152656	1.19371944885492	-1.26068099031621	1.0544447441327833		3.10220867837144	0.443135147951226
GENE1133X	ucsf_hc.01_1.G217B.06185		hypothetical protein			I7I48_06989					0.00713981636982288	6.99582173759986e-05	2.86398874580314e-05	3.30e-04	1.0	1.23858826957495e-07	0.0120713979295502	5	#00b20b	1.0	0.640120706875991	1.01828045231384	-1.27134813874098	0.8935378386008882		2.79854540936744	0.686419859912168
GENE1134X	ucsf_hc.01_1.G217B.04676		no significant blast hit	HISTO_GI.Contig382-snap.77.final_new	in LTR block	I7I48_02703					0.0101310513366209	0.00113133841159113	1.81168816006484e-07	4.42e-02	0.853937611642442	1.1101319866739e-12	0.0802103151255936	5	#00b20b	1.0	0.477170720414996	0.593264017978575	-1.07467480574243	0.5453998263229425	-0.050007214868808	2.39212586851896	0.335652120564223
GENE1135X	ucsf_hc.01_1.G217B.07180		hypothetical protein	HISTO_KF.Contig601.Fgenesh_histo.51.final_new	near LTR block	I7I48_02436					0.051063280660515	0.000939272819395876	2.13185789046747e-08	1.81e-09	0.993134009346555	1.42994212724946e-08	0.341265282991257	5	#00b20b	1.0	0.381045881023323	0.67756967510493	-1.89417719517785	2.1904590915369013	0.0034751644388078	2.57184610972444	0.234523353943846
GENE1136X	ucsf_hc.01_1.G217B.10239		hypothetical protein			I7I48_06191					0.000193131644031584	0.000190609382461404	2.32088963378703e-10	9.40e-09	0.426285186387998	2.35437041894502e-10	0.0678623228929212	5	#00b20b	1.0	0.59409541979581	0.591599622367849	-1.83651680642497	1.9786358517548817	0.390468987574118	2.12340952091351	0.293861380082588
GENE1137X	ucsf_hc.01_1.G217B.05639		hypothetical protein			I7I48_04945					0.0802624459977912	0.00208076466412938	0.00254682497322685	3.90e-03	1.0	3.55603361464698e-05	0.237857936071248	5	#00b20b	1.0	0.43762357103834	0.786572125170216	-0.832239409809215	0.823839111851251		1.41611192834812	0.325032067755193
GENE1138X	ucsf_hc.01_1.G217B.01282		GNAT family N-acetyltransferase	HISTO_BP.Contig459.eannot.1532.final_new		I7I48_04415					0.000433152843630998	4.62952530347571e-06	8.90229872106583e-07	1.91e-03	0.113700067687557	3.45078842721874e-08	0.0753538074085518	5	#00b20b	1.0	0.586646434003549	0.847595373105681	-1.03609789936164	0.7191359617274259	0.551020881412574	1.51514368634406	0.314005274941167
GENE1139X	ucsf_hc.01_1.G217B.01187		DUF202 domain-containing protein	HISTO_BP.Contig459.Fgenesh_histo.109.final_new		I7I48_04319					7.03079162247266e-06	5.8408945094198e-08	3.88299654496277e-08	1.23e-03	0.456534154209083	6.90800533946445e-09	0.00696252933322705	5	#00b20b	1.0	0.816159709135827	1.09711575603967	-1.13129549719455	0.9019985381649619	0.260158089165294	1.46193409695162	0.448280986193925
GENE1140X	ucsf_hc.01_1.G217B.03243		hypothetical protein	HISTO_DY.Contig31.Fgenesh_histo.102.final_new		I7I48_03445					0.00259137996646361	0.000131218681492201	0.00472569777456749	2.07e-06	1.0	0.000589396249315819	0.0946925708863429	5	#00b20b	1.0	2.11517193380828	2.71520707082259	-3.04157911145486	2.3202532093266326		3.8064441727309	1.06671779475563
GENE1141X	ucsf_hc.01_1.G217B.11521		methyltransferase	HISTO_ZY.Contig518.Fgenesh_histo.36.final_new	near LTR block	I7I48_10415					0.00949356484766535	4.94173547994337e-05	9.00632152779834e-08	1.11e-06	0.39183719980622	3.1776651359277e-08	0.045341091742298	5	#00b20b	1.0	0.41910571706631	0.725970908635722	-1.27099140151164	1.173473584320113	0.245553552508957	1.61674411459332	0.370437719573878
GENE1142X	ucsf_hc.01_1.G217B.01160		phosphotransferase enzyme family protein	HISTO_BP.Contig459.Fgenesh_histo.126.final_new		I7I48_04292					0.00603251769368092	8.66107070957641e-06	3.02156016863534e-06	1.10e-08	0.312648498779026	1.24483090177769e-07	0.0281294207487166	5	#00b20b	1.0	0.396282663123839	0.738283359348511	-0.834366471158841	1.1091854400763188	0.351372175931147	1.28541550523527	0.372855775002537
GENE1143X	ucsf_hc.01_1.G217B.07621		periplasmic nitrate reductase	HISTO_LF.Contig359.Fgenesh_histo.205.final_new		I7I48_00734					0.00309554359720874	0.154632695682094	0.00670259223074607	1.10e-03	1.0	0.00219461293596206	0.884656921989134	5	#00b20b	1.0	0.734948974056555	0.349801527897813	-0.703568093186505	0.7256039195092997		0.894907001981719	0.0531620708050424
GENE1144X	ucsf_hc.01_1.G217B.02052		phosphotransferase enzyme family protein	HISTO_DF.Contig537.eannot.1369.final_new	in LTR block	I7I48_03273					6.58656980071557e-08	2.91510562410822e-10	8.59182275758829e-14	4.84e-07	0.015121467900578	8.63550766436615e-13	0.00984940712928109	5	#00b20b	1.0	0.847832059588845	1.13548119817346	-1.72810400892597	1.481304629546595	0.921391786391355	1.68060130590753	0.294411934609032
GENE1145X	ucsf_hc.01_1.G217B.00438		ATP-binding cassette protein	HISTO_AZ.Contig47.Fgenesh_histo.23.final_new	near LTR block	I7I48_00124					0.000806905350488834	8.07559118397754e-05	7.89788571281327e-06	1.18e-11	0.00604409664215389	2.90013863464856e-06	0.0181418401556106	5	#00b20b	1.0	0.96237407038346	1.17002814942881	-1.82611221337938	2.0851398922168363	1.64617274420264	2.70971670768183	0.781565036672716
GENE1146X	ucsf_hc.01_1.G217B.08659		no significant blast hit	HISTO_ZL.Contig1131.Fgenesh_histo.265.final_new		I7I48_09937					7.40437368977521e-06	1.42282532454721e-08	1.26829427218738e-05	5.10e-14	0.00906005914451532	1.01323255256701e-08	0.000143492467480809	5	#00b20b	1.0	1.32728091335494	1.96621173930758	-1.49936564659034	3.094672196064439	1.88908163955638	2.7317670207748	1.03834011188144
GENE1147X	ucsf_hc.01_1.G217B.06344		hypothetical protein	HISTO_JG.Contig206.eannot.1494.final_new		I7I48_05653					0.00780178791108484	0.000454352432742062	9.91981554740569e-07	4.15e-14	0.0267295739776863	2.28924704625895e-07	0.0102292485684912	5	#00b20b	1.0	0.716036677477205	0.97405330991804	-2.12521540787676	3.2659123865263266	1.52166831124101	2.79604922297841	0.755985492397653
GENE1148X	ucsf_hc.01_1.G217B.06936		hypothetical protein	HISTO_KF.Contig597.Fgenesh_histo.72.final_new		I7I48_02601					0.00166387687840605	0.000224371245956252	0.000581043298210453	8.16e-05	0.0560653012333272	3.60659998362436e-08	0.00140670446488552	5	#00b20b	1.0	0.498581525908921	0.60257782964749	-0.544809964233705	1.0066885808044688	0.647952151636459	1.54910564189632	0.612693236552169
GENE1149X	ucsf_hc.01_1.G217B.03608		hypothetical protein			I7I48_04772					9.93896621140264e-06	4.09026085367476e-07	7.72422235667658e-08	2.28e-13	0.00986359246542067	7.73227502346927e-10	0.00923949178192542	5	#00b20b	1.0	1.00003108923285	1.22540586794594	-1.70779349002562	2.5801186833509604	1.90167154784311	3.79428782453853	0.57166465321177
GENE1150X	ucsf_hc.01_1.G217B.09883		hypothetical protein	HISTO_ZL.Contig1161e.eannot.1233.final_new	near LTR block	I7I48_11180					0.00433165611186518	0.000195099449195897	0.00274893459911405	2.63e-06	1.0	1.14112326088311e-06	0.379436960615142	5	#00b20b	1.0	0.886172072800882	1.20612405384563	-1.07459276259007	2.5169057056539184		3.16086465592889	0.319963431371023
GENE1151X	ucsf_hc.01_1.G217B.08205		carbonic anhydrase	HISTO_ZE.Contig149.Fgenesh_histo.63.final_new		I7I48_02236					0.0463552995319105	0.000323593900749468	0.793476368284928	4.29e-07	0.467365677966501	0.000219864353934361	0.00729138921527153	5	#00b20b	1.0	0.692074729978145	1.30824339944169	0.0862353183052065	2.5676552629122185	-0.983526980253072	1.85898334993542	1.06508658171987
GENE1152X	ucsf_hc.01_1.G217B.09184		hypothetical protein		in LTR block	I7I48_09169					0.52504996468705	0.0420924163670675	0.273751297789862	2.84e-03	0.581662113691109	0.00853564949569487	0.181516881567259	5	#00b20b	1.0	0.346333236027993	0.984227263527363	-0.549662851723693	1.4096360604249882	-0.614509914258047	1.70563998751574	0.767159912194315
GENE1153X	ucsf_hc.01_1.G217B.07500		pyruvate decarboxylase	HISTO_LF.Contig359.eannot.2138.final_new		I7I48_00611					0.135705169177438	0.00735237121781492	0.295293041763514	3.06e-06	0.0637067034151453	2.78383407130015e-05	0.0459645957551163	5	#00b20b	1.0	0.432524163575424	0.776069533917911	-0.289069629084526	1.6529526201104778	-0.750192779362041	1.63584215190022	0.577827521275863
GENE1154X	ucsf_hc.01_1.G217B.11307		6-O-methylguanine DNA methyltransferase	HISTO_ZU.Contig65.eannot.2109.final_new		I7I48_03018					0.0013371490417801	0.000126670113638475	0.00586418253432222	1.05e-12	0.737851146728456	2.01563366325516e-05	0.0149035896137033	5	#00b20b	1.0	0.581044745740586	0.726459169818863	-0.48154413096276	1.5725987498478722	-0.147855833931694	0.928252759497723	0.457346766959041
GENE1155X	ucsf_hc.01_1.G217B.01685		phosphotransferase enzyme family protein	HISTO_DA.Contig93.eannot.2102.final_new	near LTR block	I7I48_08480					0.000177193737839371	3.14480700451967e-06	0.0012401499707876	2.91e-16	0.150312483071568	2.03452789752189e-06	0.0110366548709002	5	#00b20b	1.0	0.463858135140529	0.629817946055535	-0.354402655389392	1.2061426523600487	-0.411422865157228	0.759366936584261	0.343193763866881
GENE1156X	ucsf_hc.01_1.G217B.04569		FAS1 domain-containing protein	HISTO_GI.Contig382.eannot.1318.final_new		I7I48_00885					0.000167941196256665	6.31416930806908e-07	1.04275082828354e-06	1.69e-13	0.276768312630694	3.17378126790856e-09	0.00198113872596598	5	#00b20b	1.0	0.475196769794388	0.704422723827437	-0.617698914948008	1.3107475267453301	-0.340097729192729	1.02296548771831	0.395024853918708
GENE1157X	ucsf_hc.01_1.G217B.05761		C2H2 transcription factor	HISTO_GY.Contig471.eannot.1313.final_new		I7I48_05249					0.000328304950127593	1.20538324378731e-06	6.8496739325671e-06	1.09e-06	0.198493635370835	1.64955075121383e-07	0.0206970481374588	5	#00b20b	1.0	0.52126945685704	0.785251424743886	-0.626109254060641	1.0531962647304012	-0.420890047617027	0.894150960562387	0.324167294394853
GENE1158X	ucsf_hc.01_1.G217B.04324		hypothetical protein		near LTR block	I7I48_12235					0.0496636049547849	0.0933331402854795	0.0200153077508394	1.56e-05	0.824157073691366	0.010972262177255	0.0072321615510254	5	#00b20b	1.0	0.625952973679439	0.538668816516033	-0.780842933356072	1.7356747758654862	-0.256160791174899	1.14692416114612	1.16574787674275
GENE1159X	ucsf_hc.01_1.G217B.08733		hypothetical protein			I7I48_01959					0.566149677818701	2.57256326120018e-05	0.173077117955206	1.77e-02	0.830667122683929	0.00285758760352822	0.999024024948623	5	#00b20b	1.0	0.139578325375993	1.06174334344167	-0.28991150632188	0.708207248331178	-0.120123893822738	0.746557514390783	-0.000705248080959286
GENE1160X	ucsf_hc.01_1.G217B.09492	ISR1	protein kinase	HISTO_ZL.Contig1161c-snap.29.final_new		I7I48_09477					1.91886849644867e-07	3.77130390879592e-10	0.336151221034567	1.09e-06	0.0512153035810697	3.47455169922727e-11	0.000694969713713639	5	#00b20b	1.0	0.829800753873359	1.19356416482156	-0.0920062838922098	1.5571961346766623	-0.604911297278808	1.42602026423582	0.451948661277232
GENE1161X	ucsf_hc.01_1.G217B.02125	SOX1	sulfite oxidase	HISTO_DF.Contig537.Fgenesh_histo.125.final_new		I7I48_03348					0.0469970077179814	0.00201867806290909	0.653275626364721	1.11e-10	0.0761140888572079	0.00383150947314895	0.199717395110114	5	#00b20b	1.0	1.1873872533304	1.87997326390086	-0.25119432885108	2.382294974037847	-0.721648769726814	2.25982512769792	0.833100064732101
GENE1162X	ucsf_hc.01_1.G217B.06222	ECM4b	glutathione S-transferase	HISTO_HS.Contig68.Fgenesh_Aspergillus.159.final_new		I7I48_06951					7.40437368977521e-06	2.6113728691578e-08	0.0813313124150295	2.79e-08	0.257904748599168	7.53893219881717e-08	0.0161463984625546	5	#00b20b	1.0	0.66129495679157	0.957654187612215	-0.195733604814534	0.888057989749814	-0.294784162243588	1.06338844096292	0.341571612599157
GENE1163X	ucsf_hc.01_1.G217B.09789		hypothetical protein	HISTO_ZL.Contig1161e.Fgenesh_histo.41.final_new		I7I48_06787					0.00156292586316543	2.99864572293397e-05	0.0920542574943265	2.14e-06	0.384612214895604	0.000459617783728086	0.0191810620498911	5	#00b20b	1.0	1.14517188265376	1.59871672281439	-0.614584506307416	1.8015354801370291	-0.608388814026147	1.53620114952006	0.833188470785651
GENE1164X	ucsf_hc.01_1.G217B.02178		hypothetical protein		near LTR block	I7I48_07679					1.15075373740958e-08	4.10482537032896e-11	0.000221366068336066	4.44e-05	0.0971255137482312	4.04125333547186e-08	3.93154705053506e-06	5	#00b20b	1.0	1.52509783686398	2.12663815925274	-0.748857562888527	1.7507004886150432	-0.865108428420559	1.71219234751957	1.13826735688993
GENE1165X	ucsf_hc.01_1.G217B.01536		methyltransferase	HISTO_DA.Contig93.Fgenesh_histo.319.final_new		I7I48_08630					1.50405661605362e-06	7.56818369362841e-10	5.85877170232814e-07	2.39e-10	0.953060610240037	3.37179000865376e-08	0.00516648327296738	5	#00b20b	1.0	1.56447701716127	2.44251483175411	-2.35421245071261	3.208875220494455	-0.0381053746719076	2.77684425020855	0.72740408813295
GENE1166X	ucsf_hc.01_1.G217B.02814	VTC1	vacuolar transporter chaperone 1	HISTO_DM.Contig936.eannot.1271.final_new	near LTR block	I7I48_07745					0.000520932069266945	7.81073351386263e-07	5.18583632845196e-07	1.75e-05	0.744194158181147	4.51735337291688e-07	0.0192064837868316	5	#00b20b	1.0	0.625785276140272	1.02557471948595	-0.935825604819297	0.9009330911061393	-0.115729277111336	1.02561879767734	0.405063484409448
GENE1167X	ucsf_hc.01_1.G217B.06748		hypothetical protein			I7I48_05685					0.200354452527119	0.010323431472638	0.0203258730200761	2.79e-04	0.649805012760559	0.00144727399489316	0.0540703174695869	5	#00b20b	1.0	0.729883816721254	1.37326207006333	-1.57664795046878	1.571140819212754	-0.583695675044382	2.12747249720286	0.953682752945576
GENE1168X	ucsf_hc.01_1.G217B.11491	PFK26	6-phosphofructo-2-kinase	HISTO_ZW.Contig245.fgenesh_plus.15.final_new	near LTR block	I7I48_04825					3.22332922765491e-05	1.35711017261996e-06	2.16837543064354e-07	6.60e-10	0.214212949599432	2.20592580192348e-09	0.00424473501015832	5	#00b20b	1.0	0.809832995263887	1.00451144879142	-1.28559604985613	1.5728511160512204	-0.375438673606859	1.70509988574369	0.489872410097766
GENE1169X	ucsf_hc.01_1.G217B.08909		sialidase, betaine lipid synthase	HISTO_ZL.Contig1131.Fgenesh_Aspergillus.58.final_new		I7I48_01784	Ryp1_ChIP	Ryp2_ChIP	Ryp3_ChIP	Ryp4_ChIP	4.67468819814519e-07	5.48741093343534e-09	4.15521823004794e-12	1.63e-08	0.0334146040726661	7.51987753795948e-13	0.000209942931114594	5	#00b20b	1.0	1.76118007531973	2.25202123264901	-2.81122087399614	2.646309924115758	-0.810766782701342	3.7801577345326	1.18164452096081
GENE1170X	ucsf_hc.01_1.G217B.04768		transcription termination factor 2	HISTO_GL.Contig285.Fgenesh_histo.27.final_new		I7I48_11080					3.53093637160358e-05	4.98996592436042e-07	9.80250898614668e-10	2.70e-05	0.371180884909419	3.63475503367266e-10	0.287125137609954	5	#00b20b	1.0	0.58631793264996	0.7684074447598	-1.09150678304482	0.9911721008790189	-0.249177429209194	1.27149202035872	0.138865013293469
GENE1171X	ucsf_hc.01_1.G217B.06804		hypothetical protein		in LTR block	I7I48_02467					0.000196950142972398	3.95077892231839e-05	0.000429821371261022	1.58e-03	0.703490870778615	6.66545445935069e-08	0.0018012024526066	5	#00b20b	1.0	0.970376307500169	1.09735312053386	-1.02043010992879	1.470833441544678	-0.449198886138229	2.7236055028867	0.836295494887656
GENE1172X	ucsf_hc.01_1.G217B.07777		endo-beta-1,3-glucanase	HISTO_LG.Contig392.eannot.1827.final_new		I7I48_03760					0.0945563199498845	3.28894529708004e-05	0.00346565484735376	5.35e-06	0.712712468392507	8.59504883010594e-07	0.457029436467096	5	#00b20b	1.0	0.217467490300231	0.616910375143399	-0.360548859746747	0.4542894274517308	-0.0908043940203616	0.814186643086286	0.112043552809769
GENE1173X	ucsf_hc.01_1.G217B.07519		uracil-5-carboxylate decarboxylase	HISTO_LF.Contig359.eannot.2133.final_new		I7I48_00630					0.0351311901929392	3.28705319776808e-05	0.000298476428299518	1.09e-05	0.294102824073213	1.30737344776511e-06	0.295839306297277	5	#00b20b	1.0	0.361114268819891	0.806822773476568	-0.621719480972513	0.8400447353664906	-0.319191077804918	1.08390745909812	0.199519841254019
GENE1174X	ucsf_hc.01_1.G217B.04354		hypothetical protein	HISTO_FX.Contig167.fgenesh_plus.16.final_new	near LTR block	I7I48_12205					7.5362865242549e-06	5.77281988527748e-08	6.36057477142391e-09	4.49e-07	0.0298451576943432	1.31371637909194e-09	0.00200408335576718	5	#00b20b	1.0	1.21816590996809	1.63744564312421	-1.51299109737794	1.6224442628510531	-0.991395669634427	1.77030111169239	0.760069855597656
GENE1175X	ucsf_hc.01_1.G217B.06850		hypothetical protein			I7I48_02514					3.94810792872555e-07	3.77130390879592e-10	5.80544153978888e-09	5.86e-07	0.0823501346951881	1.35884617175231e-08	1.67374811641169e-05	5	#00b20b	1.0	0.80413891114169	1.2315459786355	-1.08233816546506	0.8922581199305991	-0.764141905259408	1.10541324911058	0.686904550316972
GENE1176X	ucsf_hc.01_1.G217B.10109	VAM7	V-SNARE	HISTO_ZT.Contig1089.eannot.1663.final_new	near LTR block	I7I48_06322					2.61979863046517e-05	1.13795890875917e-07	3.27979028406916e-05	9.09e-06	0.0774777084360009	1.17849858239232e-05	0.00225215042306557	5	#00b20b	1.0	0.498779871803703	0.706248808941802	-0.419820450360747	0.5654973491434485	-0.4941448352108	0.487280367747224	0.344528918651853
GENE1177X	ucsf_hc.01_1.G217B.02744		phytase	HISTO_DM.Contig933.Fgenesh_histo.75.final_new		I7I48_07815					1.54903316412074e-07	1.43398326540694e-09	6.20549924231892e-06	5.84e-05	0.0133476708907645	1.54642689465159e-06	0.000664854255706826	5	#00b20b	1.0	1.18582753946074	1.51714615985924	-0.783323234761537	1.1811212771795616	-0.789276640571336	0.931872454128777	0.628394244996821
GENE1178X	ucsf_hc.01_1.G217B.02588		hypothetical protein			I7I48_07972					1.20083637739583e-05	1.37998450358966e-06	0.000560775899986617	5.47e-04	0.123219887461021	0.00183215773967061	0.00542937706901815	5	#00b20b	1.0	1.08050835285459	1.23863877306644	-0.825397025791508	0.8949037779454568	-0.664878714898765	0.816002613806813	0.714595547508198
GENE1179X	ucsf_hc.01_1.G217B.00551		ubiquitin family protein	HISTO_AZ.Contig47.Fgenesh_histo.191.final_new		I7I48_00238					1.17906517086402e-05	2.40538677325521e-08	0.00121461630952662	7.28e-03	0.069754308937952	2.43830627071134e-08	0.022781371199456	5	#00b20b	1.0	0.562415734409647	0.825381556817709	-0.307137718973785	0.437316094933976	-0.507333701081675	0.749216895294535	0.255317685885762
GENE1180X	ucsf_hc.01_1.G217B.02454	ARV1	protein arv1	HISTO_DM.Contig93.fgenesh_plus.9.final_new		I7I48_07400					1.89928839928158e-06	1.62853812933156e-07	2.25595709111012e-06	1.93e-03	0.0167426432962692	9.91852824570099e-09	0.0041264936357611	5	#00b20b	1.0	0.61976640423128	0.683318925843396	-0.512403476574649	0.45789117896074033	-0.753040783682878	0.790365684923283	0.318204851931021
GENE1181X	ucsf_hc.01_1.G217B.11461	APG8	microtubial binding protein	HISTO_ZW.Contig245.eannot.1204.final_new		I7I48_04855					0.000638032046940276	2.99812814051342e-06	4.05804122759192e-10	1.81e-09	0.0520699959134574	4.94694542973734e-08	0.00564260460629381	5	#00b20b	1.0	0.488086234531195	0.734244588125536	-1.13055689521219	0.8503087902955044	-0.573243024625505	0.888891181295005	0.410307798852378
GENE1182X	ucsf_hc.01_1.G217B.07191		hypothetical protein		transposon	I7I48_02447					0.147854441296189	0.0291117094013004	0.00184660873650501	1.01e-02	0.316892248817238	0.0033543097392586	0.0880725121524269	5	#00b20b	1.0	0.829439906224942	1.20013163280528	-2.46228138721981	1.2836046913920214	-1.23892212113344	2.32798158537035	1.0425032257928
GENE1183X	ucsf_hc.01_1.G217B.02681		hypothetical protein	HISTO_DM.Contig933.eannot.1589.final_new	near LTR block	I7I48_07877					0.00216075154234839	1.07379519217571e-05	6.2509800031825e-09	1.49e-05	0.0283451907123748	1.22118551839673e-07	0.632594525674737	5	#00b20b	1.0	0.482095305401773	0.776230333887579	-1.44566614166181	1.7105542962231486	-1.22789675627915	1.25514659010552	0.0906319456931488
GENE1184X	ucsf_hc.01_1.G217B.07667		hypothetical protein			I7I48_00780					0.48475298183728	0.00149219045885926	0.000653644395743641	3.74e-04	1.0	0.00208282354275886	0.936003858602642	5	#00b20b	1.0	0.176879575455672	0.775381667106644	-0.941851546727568	0.9217364827793629		0.785544288925529	-0.0278557120370273
GENE1185X	ucsf_hc.01_1.G217B.07815		hypothetical protein	HISTO_LG.Contig392-snap.69.final_new		I7I48_03723					0.000638142102014729	7.51560259309704e-06	3.55557059717081e-07	6.93e-08	0.0565964818192931	2.17151530202043e-08	0.10634260630577	5	#00b20b	1.0	0.490483567390701	0.703383340434518	-0.865234627896488	1.112006039699094	-0.762484897150723	1.26740864894006	0.24534332093226
GENE1186X	ucsf_hc.01_1.G217B.01262		hypothetical protein			I7I48_04395					0.207964229039707	0.0169389869627128	0.033476525782279	2.17e-03	1.0	0.00390768750274117	0.871820625582277	5	#00b20b	1.0	0.582346711900842	1.05705265942144	-1.03056001815591	1.2851918861685654		1.43649587958296	-0.0992606486886344
GENE1187X	ucsf_hc.01_1.G217B.05437		C2H2 zinc finger domain-containing protein	HISTO_GY.Contig460.eannot.1775.final_new		I7I48_05149					0.000171244463092153	6.00815263230531e-07	5.4334152109825e-07	4.11e-10	0.643608232992702	6.08259190788786e-06	0.00141093919121733	5	#00b20b	1.0	0.41577777607198	0.637331733356274	-0.632443835563001	1.031074917015918	-0.145663325466795	0.596977853262568	0.394930983688662
GENE1188X	ucsf_hc.01_1.G217B.07460		hypothetical protein	HISTO_LF.Contig359.Fgenesh_histo.64.final_new		I7I48_00570	Ryp1_ChIP		Ryp3_ChIP		0.11416292140394	0.00099822040826171	0.000834659771755175	6.37e-08	0.76656006533315	0.00591136581155729	0.025406817882812	5	#00b20b	1.0	0.402142731784457	0.861201874032771	-0.993860212243589	1.6245946518266599	-0.163180299887655	0.791594431291539	0.623746196169911
GENE1189X	ucsf_hc.01_1.G217B.06158		hypothetical protein	HISTO_HS.Contig68.Fgenesh_Aspergillus.56.final_new		I7I48_07016					0.18690891645	0.00114822559599739	1.76188818647797e-05	1.62e-07	0.394269503066798	0.0165551571161659	0.138785079508692	5	#00b20b	1.0	0.305139674097841	0.77408452134539	-1.16144683565181	1.16541012345352	-0.371895586662218	0.543065185368217	0.37587310507559
GENE1190X	ucsf_hc.01_1.G217B.03041		hypothetical protein			I7I48_12023					0.0104836712389887	0.0136441304699175	1.71257363694828e-09	2.90e-09	1.0	2.95914195063228e-09	0.0917814603481523	5	#00b20b	1.0	0.678587786551128	0.616856072290615	-6.77064742255566	3.379414490489481		4.13570325873091	0.473598300626898
GENE1191X	ucsf_hc.01_1.G217B.02163		hypothetical protein		in LTR block	I7I48_08185					0.0139504432207527	0.000298937559202817	8.97962093836433e-11	4.28e-03	0.000179145358731575	1.91894299017813e-09	0.188934884824799	5	#00b20b	1.0	0.457513828118193	0.716543062714751	-3.58101897875108	1.3304348458410986	-4.75757468724958	2.4020188967214	0.254559537165217
GENE1192X	ucsf_hc.01_1.G217B.03985		hypothetical protein			I7I48_08949					0.0337913781463129	0.0403962123121725	7.04029816121626e-07	9.79e-05	1.0	4.76491877589423e-06	0.0723779372478815	5	#00b20b	1.0	0.591992188921258	0.567826542780727	-2.63328640872905	1.2558266188586846		2.21922659633232	0.54969647555073
GENE1193X	ucsf_hc.01_1.G217B.03769		hypothetical protein		near LTR block	I7I48_09722					0.00584451184167392	0.00135328258167054	1.54629987188956e-09	2.06e-03	1.0	2.91581296476098e-07	0.0533813246177407	5	#00b20b	1.0	0.503203022996706	0.597184404883636	-2.2042790845371	0.8543474293751756		1.64077509911096	0.407745848092325
GENE1194X	ucsf_hc.01_1.G217B.11490		SPX domain-containing protein	HISTO_ZW.Contig245.eannot.1233.final_new	near LTR block	I7I48_04826					0.194074663944176	0.00324588759302335	4.76786222834558e-10	1.62e-03	0.000670894839758237	6.37883364219044e-08	0.723515774457585	5	#00b20b	1.0	0.279714692338681	0.626215346470959	-1.82144238191381	0.7795279785479223	-1.53317670250407	1.37966477574279	0.0913054066899175
GENE1195X	ucsf_hc.01_1.G217B.10324		hypothetical protein			I7I48_06107					0.00659317414220465	0.00119885737879156	5.62968931135343e-08	3.43e-02	1.0	2.10460042424271e-05	0.153077686600853	5	#00b20b	1.0	0.596157467865361	0.725997042881589	-2.17889770179855	0.5044674124886668		1.58592180011714	0.399864246516475
GENE1196X	ucsf_hc.01_1.G217B.02483		hypothetical protein		transposon	I7I48_07371					0.0066950500099463	0.00207732942639004	3.68636086399278e-08	1.10e-01	0.0493720534372554	1.28460953008048e-05	0.101762005184747	5	#00b20b	1.0	0.637350190227574	0.733425667771143	-2.52071254596761	0.553951135826125	-1.94722382794759	1.51045914784592	0.423584185032868
GENE1197X	ucsf_hc.01_1.G217B.00236		hypothetical protein			I7I48_01170					0.025982843480796	0.00151714014247011	6.20218768721108e-07	9.52e-02	0.118856445213806	0.00016157678967699	0.38138689622463	5	#00b20b	1.0	0.586821445316228	0.864851047030258	-2.30331856242141	0.6180701456900365	-1.50093047554352	1.41688902625935	0.284893714583579
GENE1198X	ucsf_hc.01_1.G217B.08816		hypothetical protein			I7I48_01877					0.0138775550352102	0.00207296986392847	1.53711140212751e-06	7.43e-06	1.0	0.000110615751128431	0.0897922437839753	5	#00b20b	1.0	0.603309764858477	0.768680376516296	-1.86004376741843	1.5222358587109115		1.34092163817276	0.479387354442732
GENE1199X	ucsf_hc.01_1.G217B.00516		hypothetical protein			I7I48_00203					0.0197071932948913	0.00026260507914986	8.43837856198683e-07	4.10e-10	0.00575201253965326	9.08927765286688e-06	0.0204079819125326	5	#00b20b	1.0	0.718310260494909	1.18499446706235	-2.84754719812312	2.4626257198586905	-3.85189676893979	1.99310541994197	0.704529042997392
GENE1200X	ucsf_hc.01_1.G217B.00549		hypothetical protein	HISTO_AZ.Contig47.eannot.1629.final_new		I7I48_00236					0.0001910398713606	1.16044076567994e-05	6.19633573459955e-12	4.42e-08	0.000277054361171904	8.58394335749561e-10	0.0306325935709748	5	#00b20b	1.0	0.721152191185454	0.877341779141831	-3.03456778925821	2.217419256863196	-2.98509985031282	2.18580316167552	0.409779691238592
GENE1201X	ucsf_hc.01_1.G217B.04355		hypothetical protein		near LTR block	I7I48_12204					0.0397654057827365	0.00118001686464265	1.32382602284848e-07	2.59e-03	1.0	1.39559272181348e-05	0.0332047105454167	5	#00b20b	1.0	0.397503737594877	0.652519077908202	-1.64791200404886	1.13080432351909		1.2402909552156	0.48126496368531
GENE1202X	ucsf_hc.01_1.G217B.11418		phosphate-repressible phosphate permease	HISTO_ZU.Contig65-snap.206.final_new	in LTR block	I7I48_03130					0.0991986720450061	0.00176621176571202	1.79318068648661e-08	1.94e-06	2.467472855121e-05	2.81535251946862e-07	0.348508157436972	5	#00b20b	1.0	0.589079792755692	1.13457306988236	-2.44059486663203	1.7156245096127851	-3.043787931156	2.13069522408297	0.383611482360262
GENE1203X	ucsf_hc.01_1.G217B.10683		hypothetical protein			I7I48_05895					0.00030210762772015	5.15189452367127e-05	3.09452625433423e-08	1.36e-03	0.0822357644743381	6.22569858456479e-07	1.9329797338926e-05	5	#00b20b	1.0	0.610720417353377	0.707413524320869	-1.40575240725408	1.0449274125215389	-1.36785393451074	1.05852343314542	0.816513914676773
GENE1204X	ucsf_hc.01_1.G217B.04901		hypothetical protein	HISTO_GL.Contig296.Fgenesh_histo.32.final_new		I7I48_10714					0.00136689597002565	7.20784848705727e-05	2.01059265526527e-05	5.64e-03	1.0	1.88117760378909e-07	0.0567382377497295	5	#00b20b	1.0	0.601934425809944	0.789377009742157	-0.954889115289264	0.5595384522893588		1.33253188666907	0.33902470595431
GENE1205X	ucsf_hc.01_1.G217B.02484		hypothetical protein		transposon	I7I48_07370					2.72853180139083e-06	2.37658300302625e-08	2.11559045954564e-07	8.02e-03	0.013198762465144	2.13068273851103e-08	0.0025334257577554	5	#00b20b	1.0	1.44702444717592	1.91157123903831	-2.36402484352404	1.1198592345650697	-2.19605283647307	3.17816567261434	0.818973283279377
GENE1206X	ucsf_hc.01_1.G217B.04681		hypothetical protein		transposon	I7I48_02698					0.000111726258133832	6.00366826687646e-06	2.39397720908669e-05	1.68e-02	0.0510464170225168	4.38372721789933e-06	0.00423939494989067	5	#00b20b	1.0	1.02377287281392	1.2621518303334	-1.38038936258397	0.6990741601819261	-1.41098244154154	1.99551059859995	0.832478678436461
GENE1207X	ucsf_hc.01_1.G217B.03628	PHO80	cyclin-dependent protein kinase regulator Pho80	HISTO_EA.Contig33.eannot.1679.final_new	near LTR block	I7I48_04792					0.038266479411796	0.00669981072799817	9.26965418396343e-07	3.02e-04	0.000362180197681496	6.45916994465777e-07	0.298357320707923	5	#00b20b	1.0	0.475611055929477	0.599208933323537	-1.20428293502906	0.5072412115039366	-1.55886684647199	1.24963681600397	0.253360900681697
GENE1208X	ucsf_hc.01_1.G217B.02330		hypothetical protein			I7I48_07525					0.00152868356597031	0.000302905350823621	9.14792128012168e-07	1.55e-02	0.00882838151752411	2.23408654113701e-06	0.0457657107243691	5	#00b20b	1.0	0.542954314033439	0.636628467129445	-1.10298491337077	0.4631167699004681	-1.22707479020368	1.18116148870903	0.386776729096
GENE1209X	ucsf_hc.01_1.G217B.07713		hypothetical protein			I7I48_03824					0.000569777648439498	1.27693446799909e-07	1.91614635500381e-08	8.24e-04	0.00119522294617534	6.87665344711685e-09	0.018514371255061	5	#00b20b	1.0	0.877426784924501	1.6247350049902	-3.06592228060615	1.795490277808034	-3.33193571263651	3.04928157635557	0.545341489223701
GENE1210X	ucsf_hc.01_1.G217B.05903		hypothetical protein			I7I48_07273					9.89784014895894e-06	9.02841959553085e-08	1.8306498701631e-06	1.03e-03	1.0	6.03071828144866e-07	0.0227738813519348	5	#00b20b	1.0	1.46189656855966	1.94587281355107	-2.41325405286453	1.4045116390798005		2.72340293439587	0.674247080037148
GENE1211X	ucsf_hc.01_1.G217B.00396		C6 transcription factor	HISTO_AZ.Contig47.Fgenesh_Aspergillus.2.final_new	near LTR block	I7I48_00082					6.76442887684845e-05	5.83432668133337e-06	1.76589771777295e-09	4.38e-03	0.000695001344355926	8.45329689821417e-09	0.0497446008662147	5	#00b20b	1.0	0.633142815391424	0.721900605516707	-1.15478541772045	0.5968810333612701	-1.6122421930171	1.10836275966027	0.288468843850153
GENE1212X	ucsf_hc.01_1.G217B.08042		hypothetical protein		transposon	I7I48_00020					0.00150554246460805	2.39553773602436e-05	2.44581347353753e-09	1.59e-01	0.00261197720778245	1.09646692934703e-08	0.0198314390558012	5	#00b20b	1.0	0.653232566193235	0.944741056405701	-2.63491468331208	0.7265956737227635	-3.92524774602406	2.52915079380321	0.511290093402307
GENE1213X	ucsf_hc.01_1.G217B.08613		hypothetical protein			I7I48_09987					0.00153287879368412	0.00531957548331828	1.85789749632781e-08	2.23e-01	0.0052609210089023	3.10990692940801e-07	0.686123489637424	5	#00b20b	1.0	0.612624987535937	0.526018492584726	-1.86208372312278	0.44038905701982334	-2.44870921958088	1.80154720547781	0.106192108833141
GENE1214X	ucsf_hc.01_1.G217B.10731		hypothetical protein	HISTO_ZT.Contig181.Fgenesh_histo.221.final_new		I7I48_06646					0.0259695272971162	2.1907760954645e-05	1.64835253087081e-08	1.40e-01	0.00070085907550023	3.30128242332042e-09	0.488462766379012	5	#00b20b	1.0	0.281672108275806	0.604110318860102	-0.889355774245194	0.19695045063679906	-1.46700822009763	1.04493963642773	0.0978458193296206
GENE1215X	ucsf_hc.01_1.G217B.05358		hypothetical protein	HISTO_GX.Contig297.eannot.1517.final_new	in LTR block	I7I48_10097					0.000171244463092153	1.20729034459144e-05	1.38623871925673e-07	8.42e-01	0.0106771555295789	1.6406436458752e-08	0.104117102367528	5	#00b20b	1.0	0.741763578790587	0.910631859695735	-1.45923827103998	-0.06895400882479405	-2.04990539138126	1.9772663804763	0.328349805430871
GENE1216X	ucsf_hc.01_1.G217B.02396		hypothetical protein	HISTO_DM.Contig93.Fgenesh_histo.44.final_new	near LTR block	I7I48_07458					2.9885575772068e-05	0.000138391851648028	9.99083144049368e-09	7.89e-01	1.0	4.54968088199893e-09	0.0728385464735279	5	#00b20b	1.0	0.711478117456743	0.62047492558731	-1.39529918112052	0.07485643197013253		1.7772568808157	0.309161808855673
GENE1217X	ucsf_hc.01_1.G217B.07023		hypothetical protein	HISTO_KF.Contig601.Fgenesh_histo.58.final_new	near LTR block	I7I48_02272					0.000149021100427686	0.000410700811368665	6.91012968280468e-07	6.95e-01	1.0	7.19386979893688e-09	0.0130441471552991	5	#00b20b	1.0	0.707069726998347	0.639874614646387	-1.17916492527211	0.11219194462625116		2.14437641540327	0.501168948385931
GENE1218X	ucsf_hc.01_1.G217B.06424		hypothetical protein			I7I48_05571					0.014433835860288	0.00409086337071279	0.000485486777298796	5.72e-01	1.0	2.45585152490965e-05	0.0691205073157641	5	#00b20b	1.0	0.552037959607617	0.653300068108862	-0.891723234070304	0.09614088773359496		1.50180125285144	0.494890057817013
GENE1219X	ucsf_hc.01_1.G217B.05181		exo-beta-1,3-glucanase	HISTO_GX.Contig290-snap.1.final_new	in LTR block	I7I48_10076					0.000244584063263489	3.53705746670805e-07	9.68810257407067e-11	1.83e-01	0.00859774196579219	2.80795986272451e-08	0.0201186277405361	5	#00b20b	1.0	0.668435127975012	1.08757913273853	-2.25047802683694	0.3645363556172738	-0.836182718705471	1.58621994368129	0.431738793180548
GENE1220X	ucsf_hc.01_1.G217B.03640		hypothetical protein	HISTO_EA.Contig33-snap.186.final_new	in LTR block	I7I48_04805					0.000143253062530605	1.80728663130348e-06	1.24107248511352e-13	1.52e-01	0.0196161298403102	1.81894587769786e-11	0.0717616592532724	5	#00b20b	1.0	0.575067099420918	0.78221232441648	-2.69137039081398	0.4437527477737193	-1.21831866996959	2.08856271309088	0.260920286222476
GENE1221X	ucsf_hc.01_1.G217B.06176		hypothetical protein			I7I48_06998					0.00261203050105748	4.95824798083504e-06	1.73912555545289e-09	8.11e-01	0.0717769364855912	1.83288809063346e-07	0.100082557763498	5	#00b20b	1.0	0.371355881565671	0.650305440739246	-1.18421181071881	-0.04228131722494785	-0.694211823453668	0.99772161674224	0.232410002026331
GENE1222X	ucsf_hc.01_1.G217B.06500		hypothetical protein			I7I48_05493					0.0826217046553668	0.0161264767671818	0.00069565261228001	9.02e-02	1.0	0.000116653772077495	0.814106127554708	5	#00b20b	1.0	0.663134442561771	0.907915664843328	-1.69325036563024	0.7167423665617342		2.09809317375594	-0.124262147447008
GENE1223X	ucsf_hc.01_1.G217B.11632		hypothetical protein		near LTR block	I7I48_10310					0.112182060594208	6.59835674925987e-05	3.77584787778683e-05	1.13e-03	0.0241374457075347	2.59044541152593e-05	0.368646725485555	5	#00b20b	1.0	0.77268736131901	2.01422813054614	-3.70566834889967	1.697250324017969	-2.480875890761	3.75362821238086	0.476147762587956
GENE1224X	ucsf_hc.01_1.G217B.08414		cytochrome b2	HISTO_ZE.Contig158.eannot.1415.final_new	near LTR block	I7I48_02026					0.0484625476510161	6.62228737505529e-05	2.96860612358598e-07	1.25e-01	0.00469146953338499	1.38406399567718e-09	0.237299835809042	5	#00b20b	1.0	0.639113524535647	1.4494865729356	-1.79561849513565	0.5034317614953866	-1.57499319190031	2.64081260488223	0.413938052892613
GENE1225X	ucsf_hc.01_1.G217B.02214		hypothetical protein		near LTR block	I7I48_07643					0.00387111754595274	0.00664613995529469	0.000131689328878203	1.20e-07	0.00879669343090086	0.994319446122894	0.680686648215698	5	#00b20b	1.0	0.84249969147293	0.787383059321453	-1.46220998303217	1.8399279464029796	-1.67884506811577	-0.00260033601155163	0.175922821615415
GENE1226X	ucsf_hc.01_1.G217B.00548		hypothetical protein	HISTO_AZ.Contig47.Fgenesh_Aspergillus.208.final_new		I7I48_00235					0.00381146674153978	0.000161655548267674	4.72058659359702e-08	9.23e-13	0.00416651653838314	0.737406158700839	0.0918562608557047	5	#00b20b	1.0	0.421162456532671	0.585070029981866	-1.16272727818933	1.0622366594235473	-1.38106384551218	0.0463719132720355	0.262803875615093
GENE1227X	ucsf_hc.01_1.G217B.11528		hypothetical protein		near LTR block	I7I48_10422					0.617889439440794	0.00632759841588975	0.00200821421356938	4.00e-04	0.0430607711324117	0.289494588897739	0.297027147032832	5	#00b20b	1.0	0.219371871913881	1.0614043294587	-1.51589700947551	1.5665961395615033	-1.26645564857851	0.463585294349341	0.501450561855316
GENE1228X	ucsf_hc.01_1.G217B.09107		hypothetical protein			I7I48_01583					0.156823764408318	0.0460982350286254	0.000257347151204382	2.19e-08	0.264089474505074	0.910531363063044	0.0960188806438027	5	#00b20b	1.0	0.44111740223279	0.611452360972716	-1.43216482250517	1.5522604493537564	-0.950741236330939	-0.0421747812422995	0.667487318465691
GENE1229X	ucsf_hc.01_1.G217B.04323		hypothetical protein		near LTR block	I7I48_12236					0.131976219410473	0.0138683053823437	1.30522798942484e-06	1.36e-14	1.0	0.211628528460493	0.0369344023548221	5	#00b20b	1.0	0.406852582064348	0.663668222161286	-2.118621426729	2.4630635531285754		0.354841613079104	0.639858321147755
GENE1230X	ucsf_hc.01_1.G217B.00863		hypothetical protein			I7I48_03995					0.374191235660791	0.00177402248381136	0.0685882460306488	1.03e-02	0.0932408947647526	0.573093953423439	0.010814574237242	5	#00b20b	1.0	0.22369620954295	0.776511412520771	-0.434636000480119	0.6726858968857231	-0.622269636180707	0.112100395956864	0.574079643408077
GENE1231X	ucsf_hc.01_1.G217B.06588		hypothetical protein	HISTO_JG.Contig206.Fgenesh_Aspergillus.60.final_new	near LTR block	I7I48_05405					0.0180377271262845	0.0029539205118368	0.021023526678848	2.23e-01	1.0	0.708161824369133	0.351279056790333	5	#00b20b	1.0	0.611222470486771	0.779239956789498	-0.616873348693702	0.3437069208063781		-0.103655890311106	0.30534370380442
GENE1232X	ucsf_hc.01_1.G217B.00489		hypothetical protein	HISTO_AZ.Contig47.Fgenesh_histo.118.final_new		I7I48_00176					0.000221290758370564	0.00637081072769337	0.000555467974710379	1.33e-01	0.102110038873182	0.435772645844394	0.051245263281806	5	#00b20b	1.0	0.790375415721075	0.550892392963921	-0.774411469926028	0.37710045541613507	-1.0789298651637	0.179687391481805	0.495571551462738
GENE1233X	ucsf_hc.01_1.G217B.05316		hypothetical protein		near LTR block	I7I48_10139					0.0165817552015079	0.00407024155911853	0.00131256058422645	1.62e-01	1.0	0.696248674711211	0.0687047907070399	5	#00b20b	1.0	0.639558590965596	0.77230035448982	-0.995005117723565	0.5295127592392794		0.1157772710016	0.579750576288078
GENE1234X	ucsf_hc.01_1.G217B.03618		glycerophosphoryl diester phosphodiesterase	HISTO_EA.Contig33.Fgenesh_histo.80.final_new		I7I48_04782					9.1742831770752e-12	1.42144281874841e-13	3.85278220091284e-08	9.97e-02	0.0377148838233255	2.17953857298479e-10	8.16725674491098e-08	5	#00b20b	1.0	2.88098664657441	3.69769078337604	-1.27471701964147	0.49002638907737656	-0.751511774807961	1.94540537511703	1.78014047316905
GENE1235X	ucsf_hc.01_1.G217B.01227		pfs domain-containing protein, putative	HISTO_BP.Contig459.eannot.1510.final_new		I7I48_04360					3.41459703187781e-07	3.00928782393192e-09	0.00213387471159879	4.45e-02	1.0	0.000144211827176359	0.000233333201483816	5	#00b20b	1.0	2.13827957077369	2.75611874413876	-1.20583248672369	0.6144235093082604		1.739920258268	1.41229027513186
GENE1236X	ucsf_hc.01_1.G217B.10491		peroxisomal-coenzyme A synthetase	HISTO_ZT.Contig1141.eannot.1170.final_new	near LTR block	I7I48_06702					1.02482778778151e-06	4.86987908893932e-11	4.27566880199812e-07	7.04e-01	0.522418810409187	1.22609918179818e-07	0.000434775324863942	5	#00b20b	1.0	0.636623503962306	1.23220636783894	-0.546413311795725	0.0821529416057804	-0.211088015153858	0.609511527163735	0.401567196456055
GENE1237X	ucsf_hc.01_1.G217B.08601		phosphoserine aminotransferase	HISTO_ZL.Contig1131.eannot.2200.final_new		I7I48_09999					4.67468819814519e-07	7.05181139937199e-10	0.0127321954628317	9.54e-01	0.881001255210453	7.78920007211372e-09	0.00102456178770328	5	#00b20b	1.0	0.941279129741686	1.38640375561798	-0.290829727757677	-0.008593098747294687	-0.0440594869853834	1.10453248057776	0.519299336677071
GENE1238X	ucsf_hc.01_1.G217B.06483		Trappc4 protein, sybindin-like family protein	HISTO_JG.Contig206.Fgenesh_histo.122.final_new		I7I48_05511					1.23623022931062e-05	1.29336596842556e-08	0.0571294357336138	7.91e-01	0.570928198964262	8.71633113427726e-06	0.0119589977260532	5	#00b20b	1.0	0.507280906942372	0.794222795811365	-0.158613687870375	-0.027284030065191627	0.139583667465123	0.492935133928123	0.266894324074206
GENE1239X	ucsf_hc.01_1.G217B.02570		DUF1687 domain-containing protein	HISTO_DM.Contig933.eannot.1551.final_new		I7I48_07990					0.000130611488317836	2.30315479745318e-06	0.010539740365023	6.71e-06	0.602849704412553	1.41906784288946e-05	0.000979708129652529	5	#00b20b	1.0	0.759986770286507	0.990381227933485	-0.382492343986313	0.6295815868644927	-0.153349610058939	0.791719695555519	0.663012249036281
GENE1240X	ucsf_hc.01_1.G217B.00923		molybdopterin binding domain-containing protein	HISTO_BP.Contig457.eannot.1664.final_new		I7I48_04056					4.43345877101853e-07	3.32397764129994e-09	8.84238060549363e-07	2.71e-06	0.504702966392418	9.10111916139567e-08	5.77323606080483e-05	5	#00b20b	1.0	0.862405632262527	1.1229964160499	-0.652369932615557	0.7245090323083846	-0.182575273445116	0.77877103255298	0.628117263912708
GENE1241X	ucsf_hc.01_1.G217B.06607		hypothetical protein	HISTO_JG.Contig206.eannot.1587.final_new	in LTR block	I7I48_05386					5.8670825362081e-06	1.0330502370866e-08	9.39701252707425e-05	2.22e-04	0.365509414569636	1.81628442088786e-05	0.000478708269954829	5	#00b20b	1.0	0.831103096995576	1.22793847579575	-0.544668141427547	0.570520885515899	-0.299454886212241	0.647637898777507	0.601185322089284
GENE1242X	ucsf_hc.01_1.G217B.09739	PHO81	ankyrin repeat protein	HISTO_ZL.Contig1161d.Fgenesh_Aspergillus.90.final_new	near LTR block	I7I48_06837					0.000648800323978809	2.97481566837962e-06	0.000390962029010284	1.73e-06	0.967049174648549	0.000652053385350169	0.00143240651772738	5	#00b20b	1.0	0.56915657988766	0.858356540068614	-0.503090954205373	0.4742817014398663	0.0140462267110077	0.472072919093262	0.543427416815787
GENE1243X	ucsf_hc.01_1.G217B.12023		calcium/calmodulin dependent protein kinase	HISTO_ZZ.Contig127b.Fgenesh_Aspergillus.50.final_new	near LTR block	I7I48_11683					0.108640554661909	0.000344219993689064	0.0293993640112812	1.75e-01	1.0	0.0488183549377545	0.0228960118531686	5	#00b20b	1.0	0.428220437029543	0.996028791828652	-0.589862825205933	0.5785528570800713		0.608688716641554	0.72151808777411
GENE1244X	ucsf_hc.01_1.G217B.03178		pyruvate dehydrogenase kinase			I7I48_03510					4.67468819814519e-07	1.84988878180754e-08	1.48268534091496e-06	2.58e-03	0.354203846871262	1.00405719109437e-08	0.00520388699464329	5	#00b20b	1.0	0.684245206383915	0.795141080294442	-0.533816813389756	0.4164103061529914	-0.223630434958655	0.826723074385872	0.307498867845149
GENE1245X	ucsf_hc.01_1.G217B.01537		elongation factor Tu GTP binding domain-containing protein	HISTO_DA.Contig93.Fgenesh_histo.320.final_new		I7I48_08629					5.61012563111783e-06	2.33991351984258e-08	2.38417206018389e-08	5.10e-02	0.519350343336085	4.29714441947062e-09	0.0357900089464683	5	#00b20b	1.0	0.700820954950092	0.967544913208884	-0.83350469888512	0.37543636172357475	-0.172599181177731	0.991610405236097	0.271549924573525
GENE1246X	ucsf_hc.01_1.G217B.00882		hypothetical protein	HISTO_BP.Contig457-snap.88.final_new		I7I48_04014					1.77486582791832e-05	1.26981925612143e-06	4.98804125792719e-08	3.79e-01	0.47824977393475	5.21914183176955e-07	0.107842404772362	5	#00b20b	1.0	0.688113696324992	0.786099383635777	-0.853467033899001	0.18017028133715499	-0.246068647354235	0.743734201417917	0.220448639058434
GENE1247X	ucsf_hc.01_1.G217B.05122		hypothetical protein	HISTO_GL.Contig59.genewise.44.final_new		I7I48_10897					3.23020044804064e-07	6.95230527359775e-09	1.82140847544529e-09	1.83e-02	0.136422772945972	1.53959468178523e-09	0.000963838147764285	5	#00b20b	1.0	0.868300150479145	1.04356654313713	-0.94796942423703	0.4023098335265572	-0.500930135967273	1.02682803461033	0.470943119583589
GENE1248X	ucsf_hc.01_1.G217B.04727		NUDIX/MutT family protein	HISTO_GL.Contig233.eannot.1167.final_new		I7I48_11019					6.11164863000717e-06	8.3552975928452e-07	2.43375375488491e-08	2.39e-01	0.61669881214047	0.0027381307755125	0.001358633595209	5	#00b20b	1.0	0.604001024298613	0.649663051335946	-0.745072940302967	0.14868891688020217	-0.124941383490007	0.294711306492449	0.394616124539239
GENE1249X	ucsf_hc.01_1.G217B.00657		hypothetical protein		near LTR block	I7I48_00344					0.000193131644031584	5.5228556253238e-08	7.91550224355706e-07	8.47e-01	0.452826690568974	2.01808138027821e-07	0.131073317288345	5	#00b20b	1.0	0.584611085034267	1.04918651577516	-0.759770817617691	-0.055252464202798605	-0.246692062864006	0.874529667956812	0.219678565136987
GENE1250X	ucsf_hc.01_1.G217B.01584	MUS42	DNA damage repair protein Mus42	HISTO_DA.Contig93.Fgenesh_histo.350.final_new		I7I48_08581	Ryp1_ChIP				0.000125864731810186	1.07473533873699e-06	3.51752263314954e-05	1.06e-01	0.851980074269656	3.49661117558311e-08	0.986579394100998	5	#00b20b	1.0	0.497117630954225	0.683894705084047	-0.465446001413743	-0.2273739054618182	0.0484453489402696	0.786749901358479	-0.00285910151592894
GENE1251X	ucsf_hc.01_1.G217B.10730		hypothetical protein			I7I48_06647					9.99050936600795e-06	6.1909626343366e-08	6.30546820071592e-08	2.98e-01	0.212920434134029	5.80361704069657e-08	0.00297287142683017	5	#00b20b	1.0	1.0446379848896	1.4426439060784	-1.82382039804554	-0.3513965168032691	0.728483140990176	2.22073565158474	0.719971422065481
GENE1252X	ucsf_hc.01_1.G217B.11782		hypothetical protein		near LTR block	I7I48_11439					0.221386796055657	0.00150766878376342	0.00172493491512039	6.16e-01	1.0	0.00038034003055198	0.42814775613307	5	#00b20b	1.0	0.315980774376507	0.821651319204213	-0.902684606392105	-0.12733547659118533		1.09287993885167	0.229226606651914
GENE1253X	ucsf_hc.01_1.G217B.00456		ADP-ribose 1''-phosphate phosphatase	HISTO_AZ.Contig47.Fgenesh_histo.54.final_new		I7I48_00142					1.34806063648776e-08	5.74209942293273e-11	1.26482046337063e-07	3.71e-02	0.108592533188362	2.47388631604443e-09	2.76986719122793e-05	5	#00b20b	1.0	2.37485318494593	3.30628788495843	-3.34913629005889	1.0924253628226852	0.623984221271811	5.1387713586936	1.27929034936695
GENE1254X	ucsf_hc.01_1.G217B.05148		HECT domain-containing protein	HISTO_GL.Contig59.Fgenesh_histo.24.final_new	near LTR block	I7I48_10923					0.000837744232028899	9.82508649063665e-06	2.77940733643568e-07	5.03e-01	0.799453978440859	7.09107333443416e-08	0.181777532519784	5	#00b20b	1.0	0.449478888228366	0.632747359528831	-0.727475747466098	0.07710475286080191	0.0611493378257268	0.829395526595257	0.175277403699963
GENE1255X	ucsf_hc.01_1.G217B.05402	PEX3	peroxin 3	HISTO_GY.Contig460.eannot.1796.final_new		I7I48_05185	Ryp1_ChIP				5.38841534151346e-05	2.65497058773305e-06	5.27342430847799e-06	2.30e-01	0.31363946916021	8.87458053018874e-09	0.115366170115054	5	#00b20b	1.0	0.502848164226075	0.593911944641488	-0.505715501044557	0.15706021594521358	0.291276436810024	0.815864322617151	0.173528441619024
GENE1256X	ucsf_hc.01_1.G217B.11670		intramembrane protease	HISTO_ZY.Contig571f.Fgenesh_histo.27.final_new		I7I48_10348					0.000123612279776645	3.14394339016996e-07	8.05236199885393e-06	4.50e-01	0.512854254117848	7.80727134896385e-09	0.646205412912113	5	#00b20b	1.0	0.453311067757107	0.690363841146233	-0.499231775482268	0.10024874932492393	0.170193900929513	0.860956726606392	0.0575231269435941
GENE1257X	ucsf_hc.01_1.G217B.12014		hypothetical protein	HISTO_ZZ.Contig127b.Fgenesh_Aspergillus.99.final_new	near LTR block	I7I48_11674					0.65984209287782	0.0402718872337541	4.37348048594586e-06	7.39e-02	0.0697316114832114	7.6056457455938e-05	0.171061380081013	5	#00b20b	1.0	-0.157333049986237	0.656573523151007	-2.05995924722687	0.6012969964476199	0.744599331506927	1.66512528436448	0.500976504584168
GENE1258X	ucsf_hc.01_1.G217B.03061		hypothetical protein			I7I48_12043					1.55456861906226e-05	4.80821041306756e-05	4.73945194823217e-11	5.32e-02	0.124465461447768	1.21065030135773e-08	0.0127588567471791	5	#00b20b	1.0	0.648726583782965	0.562196492172696	-1.50368190463814	0.3529505145332723	0.498774221387921	1.12403053243828	0.345971928442832
GENE1259X	ucsf_hc.01_1.G217B.05344		hypothetical protein		near LTR block	I7I48_10111					0.00362835823395311	0.184269185436357	2.02826307802002e-06	1.0	1.0	3.38810885484611e-05	0.446372132046811	5	#00b20b	1.0	0.591752667936355	0.266385918387443	-1.36318798351226			1.23021724784938	0.196397476907167
GENE1260X	ucsf_hc.01_1.G217B.10293		hypothetical protein			I7I48_06138					0.0390020502856269	0.00700271660233897	3.65541122646771e-05	9.95e-01	0.182546809833373	0.00585833351846395	0.156759320098896	5	#00b20b	1.0	0.689180666505912	0.895987697950034	-2.1094947572313	-0.00153604982941681	1.20763163480081	1.18004078398664	0.55905762059569
GENE1261X	ucsf_hc.01_1.G217B.08133		hypothetical protein		near LTR block	I7I48_03884					0.0736629718121675	0.00298644821856552	1.47599208239487e-08	9.76e-01	0.757159400756985	1.65308815530262e-06	0.721762836308398	5	#00b20b	1.0	0.377004267912033	0.636854716594699	-2.34430986873173	0.009701978462022014	-0.171411296043332	2.11767264268102	0.118195585514889
GENE1262X	ucsf_hc.01_1.G217B.06423		MARVEL and DUF3712 superfamily domain-containing protein	HISTO_JG.Contig206.Fgenesh_histo.87.final_new		I7I48_05573					0.0109414169558148	0.000235568124532426	1.6541939721742e-08	2.31e-02	0.487185493180398	3.10986379473266e-07	0.0320627126146726	5	#00b20b	1.0	0.441245128963988	0.680441134657297	-1.61631581944256	-0.530937661669191	0.356182769043102	1.61425992487272	0.459220633210836
GENE1263X	ucsf_hc.01_1.G217B.05642		hypothetical protein			I7I48_04942					0.592480047934832	0.0380890257637126	0.00333180241104818	1.36e-01	1.0	0.0433858399785177	0.130344184817173	5	#00b20b	1.0	0.374532718476131	1.26207421393765	-2.51819843689282	-0.6120663420607613		1.93073511963035	1.27121113135287
GENE1264X	ucsf_hc.01_1.G217B.05077	ATG13	autophagy protein Atg13	HISTO_GL.Contig59.fgenesh_plus.26.final_new		I7I48_10852					1.51071133729452e-05	5.77761971979064e-07	8.91720724197061e-09	1.96e-01	0.576072199095574	2.16055986134131e-08	1.63340803655919e-05	5	#00b20b	1.0	0.739707021355438	0.911325392227241	-1.29359109905929	0.25074550994065975	0.157466662773888	1.24827527403822	0.823904577925176
GENE1265X	ucsf_hc.01_1.G217B.00864		actin cytoskeleton organization protein (Cro1)			I7I48_03996					0.0112590376708102	0.000114815997451658	1.85093849045118e-06	5.46e-01	0.554539225499918	4.95568003286354e-06	0.000712188931220999	5	#00b20b	1.0	0.437100041051224	0.720156976255906	-1.08700204243801	-0.13987901917364334	-0.145549220478828	0.950485670168399	0.639518175192774
GENE1266X	ucsf_hc.01_1.G217B.12022		hypothetical protein		near LTR block	I7I48_11682					0.13332890967929	0.0100838022039359	0.00525484966966924	6.47e-01	1.0	0.0303843635045205	0.316253939740572	5	#00b20b	1.0	0.614179860834825	1.0269605657031	-1.33033346073638	-0.2242641524360664		1.06300190073177	0.501471401669431
GENE1267X	ucsf_hc.01_1.G217B.08235		hypothetical protein			I7I48_02206					0.397976757158433	0.00155786295243525	0.00630914794286351	8.07e-01	1.0	0.715754774737089	0.97137836946105	5	#00b20b	1.0	0.315037166248573	1.13189097564927	-1.11021603223189	0.11008778751218325		-0.111533199320749	-0.0184705860826417
GENE1268X	ucsf_hc.01_1.G217B.06590		hypothetical protein	HISTO_JG.Contig206.Fgenesh_Aspergillus.81.final_new	in LTR block	I7I48_05403					0.000182845035084252	8.37017885758972e-07	1.26577756699146e-11	5.37e-04	0.0448334363754452	0.00260223284667564	0.00989177045141657	5	#00b20b	1.0	0.646207536201473	0.958008853728297	-2.29061781845706	0.503302055522705	0.519936432202672	0.480516922124591	0.451753845132674
GENE1269X	ucsf_hc.01_1.G217B.11545	PSP11	parasitic phase-specific protein PSP-1	HISTO_ZY.Contig518.eannot.1164.final_new		I7I48_10439					0.117584241220393	0.000232311505095654	7.38657792785956e-09	2.07e-02	0.301704771128404	0.00495110659336025	0.0417662030409041	5	#00b20b	1.0	0.336893937409985	0.840548764194566	-2.48949592310015	-0.572642916436391	-0.6130375014115	0.745836113471448	0.540049626299794
GENE1270X	ucsf_hc.01_1.G217B.04745		hypothetical protein			I7I48_11057					0.579884237175582	0.00478729688304556	1.81337990091101e-05	1.0	1.0	0.148306850504273	0.00474003415461672	5	#00b20b	1.0	-0.188284597741304	0.842294740857675	-1.83213661730564			0.479187725056681	1.00710224267973
GENE1271X	ucsf_hc.01_1.G217B.07570	KRE5	alpha-1,2-mannosyltransferase Kre5	HISTO_LF.Contig359.eannot.1932.final_new		I7I48_00682					0.000748845027418908	2.37575637942939e-05	1.16184099153891e-06	2.38e-01	0.664825358016852	3.30761090931463e-06	0.0131949393352942	6	#bba021	1.0	0.411760639132684	0.5325849363574	0.636069485699222	0.10453698640104413	-0.107116434306151	0.58274914548421	0.309242441109785
GENE1272X	ucsf_hc.01_1.G217B.08268		DUF652 domain-containing protein	HISTO_ZE.Contig158.Fgenesh_histo.63.final_new		I7I48_02173					0.155925301222776	0.0136548530259693	9.33871129792294e-07	2.70e-05	0.681781073002459	0.000171260934050665	0.802815821371908	6	#bba021	1.0	0.28877478629173	0.480704413169547	1.2144932099338	-0.5540461003433057	0.151526790159062	0.760645997740943	0.0637085462913758
GENE1273X	ucsf_hc.01_1.G217B.00364		hypothetical protein	HISTO_AS.Contig189.Fgenesh_histo.5.final_new	in LTR block	I7I48_11214					0.0288717977551577	0.000313337508611549	1.52355056721956e-08	1.50e-01	0.952984409650471	0.00125466415634183	0.917919508622306	6	#bba021	1.0	0.265470591644542	0.472352504197771	0.851724152397481	-0.23357310608344303	-0.0216581781279448	0.446387798869701	-0.0199549963913301
GENE1274X	ucsf_hc.01_1.G217B.00144		C-x8-C-x5-C-x3-H zinc finger protein	HISTO_AL.Contig317.Fgenesh_histo.87.final_new		I7I48_01262					0.000121779449445905	5.55827678377801e-05	1.1833825438387e-09	8.26e-01	0.54402861371755	0.000665432347137009	0.0756931176105296	6	#bba021	1.0	0.41459577541626	0.43111664062954	0.824173510668536	-0.01940354234394309	0.152963478058008	0.362539629689576	0.196202733903278
GENE1275X	ucsf_hc.01_1.G217B.08919	YRB2	nuclear protein export protein Yrb2	HISTO_ZL.Contig1131.Fgenesh_Aspergillus.90.final_new	near LTR block	I7I48_01773					0.00235956174480518	0.00270120602429677	7.94367650003172e-08	3.65e-01	0.607850694559801	0.00903529095635534	0.144279510967903	6	#bba021	1.0	0.346945099322957	0.320702100377202	0.737942943708005	-0.06251481183889171	0.120940169641703	0.261444808973461	0.168380720492915
GENE1276X	ucsf_hc.01_1.G217B.08267		C-4 methylsterol oxidase	HISTO_ZE.Contig158.Fgenesh_Neurospora.19.final_new		I7I48_02174					0.000872394737974321	0.0174089468062578	3.80636088552617e-10	2.04e-05	0.0175939260134423	9.21212426453864e-07	0.0888959913134299	6	#bba021	1.0	0.307345159847519	0.198819674047281	0.813124206686462	-0.8154592646420635	-1.08182311278684	0.509939406805282	0.161684864160215
GENE1277X	ucsf_hc.01_1.G217B.07659		mitotic exit network interactor 1	HISTO_LF.Contig359.eannot.2062.final_new		I7I48_00772					0.129487478802746	0.001120424021677	6.02457233832976e-08	6.88e-07	0.0374164817570453	0.00630240848330586	0.59759894496414	6	#bba021	1.0	0.167107868210637	0.378931644846911	0.720381445026328	-0.49956541668030807	-0.740276630531334	0.352483751466374	0.0820735541910418
GENE1278X	ucsf_hc.01_1.G217B.01346		kinesin family protein	HISTO_BQ.Contig243.Fgenesh_histo.2.final_new	near LTR block	I7I48_09843					0.140865402429954	0.0772854789640675	6.80047771605198e-06	1.78e-02	0.112449918725649	0.0225201453850867	0.0475593700868511	6	#bba021	1.0	0.181006866722139	0.215636104615627	0.585536783760272	-0.270115217382337	-0.485058232030338	0.277772286931813	0.269688272763806
GENE1279X	ucsf_hc.01_1.G217B.11359	PRP24	RNA-binding protein Prp24	HISTO_ZU.Contig65.Fgenesh_Neurospora.75.final_new		I7I48_03071					0.0754746031817375	0.345053326458366	7.83224864671565e-06	8.04e-02	0.00180397341505031	0.000214045923664169	0.0826478014147358	6	#bba021	1.0	0.239076285724947	0.123408851703363	0.667215751437144	-0.19740723327997867	-1.13491086577617	0.515169825369196	0.259363365604173
GENE1280X	ucsf_hc.01_1.G217B.11784		DNA polymerase POL4	HISTO_ZZ.Contig127a.Fgenesh_histo.31.final_new	near LTR block	I7I48_11441					0.000276708473617049	7.26658971647922e-05	5.78315557275116e-08	9.51e-01	0.00641617859752563	4.08994368793268e-05	0.195746448133254	6	#bba021	1.0	0.409818441546276	0.459458232336366	0.675608219931443	-0.008270171239725106	-0.994869389091708	0.518425328791261	0.154143349902349
GENE1281X	ucsf_hc.01_1.G217B.08271		U3 small nucleolar RNA-associated protein	HISTO_ZE.Contig158.fgenesh_plus.13.final_new		I7I48_02170					0.301989564975574	0.534499459254226	1.80434580386046e-10	2.50e-01	0.0117778501386414	4.81558028310253e-07	0.627629402947592	6	#bba021	1.0	0.113440984779287	0.0663974399653799	1.13098686563102	-0.19518846907525855	-0.985565357020304	0.673583017551276	-0.0624888532524528
GENE1282X	ucsf_hc.01_1.G217B.11015		hypothetical protein	HISTO_ZU.Contig171.Fgenesh_Aspergillus.14.final_new	near LTR block	I7I48_01054					0.294051127365115	0.212437745781803	5.73803893632403e-07	9.15e-01	0.0292521902000116	0.00435427434193589	0.981737640046962	6	#bba021	1.0	0.149752702742171	0.17598656543043	0.785000516469635	0.01571561881831849	-1.0051870887849	0.456901656604685	0.00576390867657128
GENE1283X	ucsf_hc.01_1.G217B.07067		EF hand domain-containing protein	HISTO_KF.Contig601.Fgenesh_Aspergillus.27.final_new		I7I48_02319					0.0547145431749343	0.0214316737621888	1.37995923698881e-08	4.55e-02	0.931056485829176	2.91709842695567e-10	0.712940286955893	6	#bba021	1.0	0.195907410758799	0.222277756327514	0.789617634507846	-0.272691725167704	0.0268265806673824	1.03929045727507	-0.0452517746780039
GENE1284X	ucsf_hc.01_1.G217B.07068		pre-mRNA-splicing factor	HISTO_KF.Contig601.eannot.1347.final_new		I7I48_02320					0.0636768577300298	0.000171671899441845	6.67506413870382e-11	5.59e-01	0.582664005347219	6.24177012812469e-08	0.800321421107612	6	#bba021	1.0	0.181533011635781	0.402788763979101	1.03719298633769	0.0773945936546049	-0.133652728734072	0.800619944844004	0.0341611418816008
GENE1285X	ucsf_hc.01_1.G217B.01358		polyketide synthase	HISTO_BQ.Contig243.Fgenesh_Aspergillus.38.final_new	near LTR block	I7I48_09830					0.646000798828839	0.0515817732960316	7.30995103798383e-10	8.71e-03	0.173961394293298	6.80071078719351e-05	0.0679116600603955	6	#bba021	1.0	0.0863287716814876	-0.360872466242835	1.55802028975995	-0.3803390943204403	-0.46134764003719	0.928643273431634	-0.410991121358205
GENE1286X	ucsf_hc.01_1.G217B.00625		glycoside hydrolase	HISTO_AZ.Contig47.Fgenesh_Neurospora.77.final_new		I7I48_00312					0.237711300371402	0.249560964105033	5.93952062769363e-13	4.48e-03	1.0	0.000291832449078639	0.0330182697093459	6	#bba021	1.0	0.236715261078266	-0.244864428166555	2.35246636388773	-0.6497437400956725		0.929080791042325	-0.560032749313355
GENE1287X	ucsf_hc.01_1.G217B.07134		GPI mannosyltransferase	HISTO_KF.Contig601.genewise.39.final_new		I7I48_02390					0.807293914466231	0.016456980162432	9.46962269081354e-08	4.73e-01	0.216756448706639	5.04556457668014e-09	0.108540334955369	6	#bba021	1.0	-0.0292121349159835	-0.270962637386045	0.676614463349051	-0.09673689206286257	0.445792549741748	1.06912667997033	-0.19736300455298
GENE1288X	ucsf_hc.01_1.G217B.06950		TPR repeat protein	HISTO_KF.Contig597-snap.81.final_new		I7I48_02615					0.384835552062054	0.604956033336911	1.83189832796514e-08	1.19e-01	0.0803707592070048	2.17001846724701e-09	0.481072899238363	6	#bba021	1.0	0.080440979944334	0.0480844189151544	0.683662343737325	-0.21817164778682516	0.503670050864096	0.946317968419359	-0.078591026384327
GENE1289X	ucsf_hc.01_1.G217B.07104		diphthamide biosynthesis protein	HISTO_KF.Contig601-snap.49.final_new		I7I48_02356					0.0343040730499033	0.00728171480911323	2.6739539079787e-09	7.44e-02	0.353182380673065	3.67041775649724e-06	0.0135032869701978	6	#bba021	1.0	-0.183312171334368	-0.240004776958926	0.688026764518139	-0.2353898916286663	0.317741391287036	0.550507485842584	-0.27503388293538
GENE1290X	ucsf_hc.01_1.G217B.11701	MRS2	inner membrane magnesium transporter mrs2	HISTO_ZY.Contig571f.Fgenesh_Aspergillus.44.final_new	near LTR block	I7I48_10379					0.0739266067777953	0.00579379229020688	1.73073373984226e-08	3.58e-01	0.766964838026501	0.0696345647495956	0.727261336414926	6	#bba021	1.0	0.144272449273314	0.22734056609375	0.588218311007501	0.0734193479306063	0.0771332641836207	0.152264293970871	-0.040286268734687
GENE1291X	ucsf_hc.01_1.G217B.07929		ceramide glucosyltransferase	HISTO_LG.Contig392.eannot.1790.final_new		I7I48_03606					0.0065368159180997	0.000862799745494738	4.16604015855946e-12	5.71e-01	0.437689285087051	0.045705929559174	0.381715081181965	6	#bba021	1.0	0.225165442619782	0.280633966238875	1.00234727146623	0.051836851947096155	0.187872786435667	0.156550053746479	0.0835987914142082
GENE1292X	ucsf_hc.01_1.G217B.00152		hypothetical protein			I7I48_01254					0.141899569806386	0.0164636650144808	4.74665306905944e-11	9.94e-01	0.413688729573895	0.151215443460263	0.265645817053449	6	#bba021	1.0	0.265460585690356	0.43517320074517	1.70436554848746	0.0015837359148416646	0.333924760488986	0.261202331208878	-0.249571893191225
GENE1293X	ucsf_hc.01_1.G217B.03467	ITS3	phosphatidylinositol-4-phosphate 5-kinase its3	HISTO_EA.Contig33.Fgenesh_histo.177.final_new		I7I48_04631					0.231938501816945	0.471401716029047	3.81140234112271e-07	5.66e-01	0.820779506415712	0.00889627870754478	0.93227509257364	6	#bba021	1.0	0.136856982939859	0.0809777599911579	0.705527525484695	0.046895612353892654	0.0548679272788863	0.28290515166648	-0.0142015392982859
GENE1294X	ucsf_hc.01_1.G217B.04526	CSN1	COP9 signalosome complex subunit								0.74137043641667	0.027914581440085	1.57414575315613e-11	9.21e-01	0.329427010718094	0.000209496432632056	0.728670986677761	6	#bba021	1.0	0.0282437511913676	0.163405057308237	0.931146206986354	-0.008404242093054109	0.227702278774617	0.291315004884781	-0.0333170920041823
GENE1295X	ucsf_hc.01_1.G217B.09870	UTP14	small nucleolar ribonucleoprotein complex subunit Utp14	HISTO_ZL.Contig1161e.eannot.1223.final_new	near LTR block	I7I48_11167					0.00240446021921574	0.000393764353659467	2.64791138072156e-12	4.94e-01	0.744498485750765	0.0326887432568782	0.492659027322741	6	#bba021	1.0	0.321406942141557	0.388122612939746	1.22493050972949	0.09553941311335445	-0.0857992493146709	0.222969698822007	0.0878834283431598
GENE1296X	ucsf_hc.01_1.G217B.12220	PUT2	delta-1-pyrroline-5-carboxylate dehydrogenase PrnC	HISTO_ZZ.Contig127c.genewise.11.final_new	near LTR block	I7I48_11882	Ryp1_ChIP				0.0408246017278621	0.0194751901091521	8.11000687162739e-15	7.77e-01	0.806820800025955	0.0121900314433807	0.0131047015701172	6	#bba021	1.0	0.273535105403949	0.315126961391328	2.17615731725947	0.0748981690053131	0.0733007587306584	0.367668969732286	0.401159890830745
GENE1297X	ucsf_hc.01_1.G217B.05965		flavin-containing monooxygenase	HISTO_HS.Contig68.Fgenesh_histo.280.final_new		I7I48_07210					0.0654644083127713	0.160613097730839	3.93138118004696e-11	1.32e-01	0.863733591768896	0.139247536587657	0.493876993406048	6	#bba021	1.0	0.216668109221067	0.16553748291074	1.17071192882752	0.1517545248493523	0.0552551331701308	0.196766188180196	0.113695563281444
GENE1298X	ucsf_hc.01_1.G217B.08797		glycosyl hyrolase	HISTO_ZL.Contig1131.fgenesh_plus.101.final_new		I7I48_01895					0.129115283793126	0.00695395622763847	1.42391937869991e-10	1.29e-04	0.765564711768614	0.00286042416541529	0.107783920604794	6	#bba021	1.0	-0.172424977266259	-0.295649474075101	1.21129597622768	0.4317898443586241	-0.0816406267523329	0.30802454938356	-0.188605885914656
GENE1299X	ucsf_hc.01_1.G217B.07818		integral membrane protein	HISTO_LG.Contig392.genewise.40.final_new		I7I48_03719					0.828858814031886	0.626220345164404	1.03111561373216e-13	1.39e-07	0.490674885655317	0.00125466415634183	0.431203059109922	6	#bba021	1.0	-0.0373547842968347	-0.0797886087899857	2.02349916807802	0.9623538980784143	-0.51642735218137	0.572679576997377	-0.154779959418418
GENE1300X	ucsf_hc.01_1.G217B.05730	NIT57	cell wall biogenesis protein Mhp1	HISTO_GY.Contig471.Fgenesh_histo.76.final_new		I7I48_05280					0.683749548676146	0.486611191855344	2.35365773862434e-06	7.75e-01	0.371595935061528	0.0967992666054267	0.439037524897172	6	#bba021	1.0	0.0512578098786669	0.0803508772398063	0.636935152331285	0.032277772366842684	-0.220153179900501	0.1767582537906	-0.104452136182622
GENE1301X	ucsf_hc.01_1.G217B.09018		hypothetical protein	HISTO_ZL.Contig1131.Fgenesh_histo.165.final_new		I7I48_01672					0.0179831502729488	0.279727566308378	2.60557003054639e-16	5.64e-01	0.254051372436432	0.0026271603437514	0.799768884752816	6	#bba021	1.0	0.317568978389807	0.145581127663251	2.61566212680807	0.12958731441341548	-0.449709745377045	0.49878362445029	-0.0541744360595318
GENE1302X	ucsf_hc.01_1.G217B.07622		acetyltransferase	HISTO_LF.Contig359.Fgenesh_histo.208.final_new		I7I48_00735					0.610121350339579	0.452755963793405	2.85201810804142e-11	2.79e-01	0.279405442073047	0.334290781871702	0.65581946286733	6	#bba021	1.0	-0.0506505420289036	0.0713577144820805	0.982844052645314	0.1267985857805885	-0.304651807747645	0.0909659088784718	-0.0566929018961018
GENE1303X	ucsf_hc.01_1.G217B.03622		C-type cyclin	HISTO_EA.Contig33.Fgenesh_histo.88.final_new	near LTR block	I7I48_04786					0.00335730404336799	1.87177369202017e-05	2.89376144628269e-12	8.27e-07	0.131252439770899	0.000144257352578945	0.392669771252642	6	#bba021	1.0	0.222821147080787	0.365721188281844	0.89948727593331	0.48587195350942264	-0.391194793950389	-0.312317378326089	0.0786267987213307
GENE1304X	ucsf_hc.01_1.G217B.09297		hypothetical protein	HISTO_ZL.Contig1161b.Fgenesh_Aspergillus.101.final_new	near LTR block	I7I48_09282					0.00316243317902922	0.00314338712487128	3.02387389107591e-10	2.00e-03	0.385149896882455	3.4272466808993e-05	0.822852238086516	6	#bba021	1.0	0.367534799785981	0.365526136644013	1.0561430045117	0.3691506742663057	-0.286584745148672	-0.618886616493581	-0.044037726648372
GENE1305X	ucsf_hc.01_1.G217B.09629		taxilin	HISTO_ZL.Contig1161d.Fgenesh_histo.62.final_new		I7I48_09614					0.0288717977551577	2.25599310128831e-05	3.77627213765328e-06	7.68e-06	0.52851382955576	0.0605873421860812	0.363103943342674	6	#bba021	1.0	0.255256547724259	0.565298222577858	0.604724463929262	0.3182055201025697	-0.155904166830934	-0.198311399764289	0.119358111064546
GENE1306X	ucsf_hc.01_1.G217B.11262		integral membrane protein	HISTO_ZU.Contig65.eannot.2082.final_new		I7I48_02972					0.165868994365492	0.00145648877272183	1.55345653580763e-06	2.32e-04	0.954111460020093	0.108564340219459	0.343606155321567	6	#bba021	1.0	0.228093920600596	0.541004508427665	0.850961339749098	0.6021614907798005	-0.0225565517476913	-0.257070092046455	0.190520583703367
GENE1307X	ucsf_hc.01_1.G217B.05255		GTP-binding protein ypt3	HISTO_GX.Contig297.fgenesh_plus.53.final_new		I7I48_10200					0.0979585408593271	0.00111811741891846	2.05067332005093e-06	2.00e-02	0.210491403028994	0.00146675308820601	0.053691639460359	6	#bba021	1.0	0.188652988244842	0.375285302397174	0.627533040851463	0.1686728180379621	-0.312319383247864	-0.34764274765849	0.234442051509561
GENE1308X	ucsf_hc.01_1.G217B.10123	GAR1	small nucleolar RNP protein	HISTO_ZT.Contig1089.Fgenesh_histo.198.final_new		I7I48_06308					0.0468602298393761	0.0106610874269205	1.83317095671646e-06	2.86e-04	0.439187233479111	0.000744333171787219	0.0107724053320032	6	#bba021	1.0	0.281040282234417	0.355894382548534	0.775540970581668	0.35135693492159453	-0.192181573779784	-0.49530371129423	0.424995797440119
GENE1309X	ucsf_hc.01_1.G217B.11895		La domain family	HISTO_ZZ.Contig127b.Fgenesh_Aspergillus.83.final_new	near LTR block	I7I48_11553					0.343313689106075	0.173615626285328	0.00187380345788241	2.44e-01	0.248147960764003	0.0162510388586351	0.0225620692489093	6	#bba021	1.0	0.206886296465992	0.290353954172918	0.612896448738788	0.20583051078089049	-0.307022761069553	-0.453072448294733	0.510488767814736
GENE1310X	ucsf_hc.01_1.G217B.07257		tRNA guanylyltransferase	HISTO_LF.Contig359.genewise.71.final_new	near LTR block	I7I48_00366					7.30686203762032e-05	5.20189173894585e-06	5.5893773457526e-08	2.91e-02	0.94786631000337	0.120687507068055	0.00428305444228103	6	#bba021	1.0	0.41937045691627	0.512576195068934	0.613949314128714	0.1833119709421175	0.0184710449888277	-0.152253771093575	0.348953694092378
GENE1311X	ucsf_hc.01_1.G217B.05054		F-actin-capping protein subunit alpha	HISTO_GL.Contig59.fgenesh_plus.12.final_new	near LTR block	I7I48_10829					0.000168270842141022	2.80907397966825e-05	7.33961985429681e-08	6.77e-01	0.543951511910064	0.356127308889621	0.00372424173377918	6	#bba021	1.0	0.427762562899405	0.48342672263645	0.676326533967874	-0.03216095152108748	-0.156438592168459	-0.0906972207391288	0.354398635388234
GENE1312X	ucsf_hc.01_1.G217B.12012		3-ketosteroid reductase		near LTR block	I7I48_11672					0.460314866149956	0.0977677481552783	0.0294570177272402	6.80e-01	0.831551423924721	0.727566181816328	0.574592650031753	6	#bba021	1.0	0.495682954668428	1.01716925475452	1.19604207176824	-0.1542317264181907	0.115572415408751	-0.247980159352856	-0.548617131156323
GENE1313X	ucsf_hc.01_1.G217B.02901		tRNA splicing endonuclease subunit	HISTO_DM.Contig940-snap.16.final_new		I7I48_08149					0.0731118063234167	0.0271552042699112	3.29920425171983e-09	3.78e-02	0.695198062364956	0.549959405337051	0.698746801368755	6	#bba021	1.0	0.1625625865695	0.201014786153644	0.716283830702471	0.1745229754899221	-0.110959143225469	-0.0570292772229282	0.0499257359598397
GENE1314X	ucsf_hc.01_1.G217B.01691		mitoferrin	HISTO_DA.Contig93.Fgenesh_histo.361.final_new	near LTR block	I7I48_08474					0.0928374977130871	0.161539056076453	7.58988778289222e-10	1.26e-01	0.792210447664632	0.903887843952102	0.709956672115799	6	#bba021	1.0	0.147264834814185	0.12135532828149	0.773269878739764	0.1512654892251486	-0.0660358246315642	-0.0112577084243828	-0.0457973764726418
GENE1315X	ucsf_hc.01_1.G217B.02654	SAC1	inositol/phosphatidylinositol phosphatase	HISTO_DM.Contig933.Fgenesh_Neurospora.150.final_new	near LTR block	I7I48_07905					0.134352979380183	0.00127179495725123	2.03258194600504e-10	1.49e-01	0.644447855542102	0.00354700790214208	0.289339093278738	6	#bba021	1.0	0.107402305945257	0.238727221309168	0.713565614751874	0.1059013915155416	-0.105840944238394	-0.209644674036811	0.0890317355257917
GENE1316X	ucsf_hc.01_1.G217B.06309		oxidoreductase	HISTO_JF.Contig157.genewise.20.final_new	near LTR block	I7I48_01003					0.0035024259149027	0.000168040772590815	3.46356913180506e-16	5.86e-01	0.523213506620494	0.0744812127901859	0.0754174381534021	6	#bba021	1.0	0.428135189419043	0.582879963375479	2.62469715301963	0.10969951705279542	-0.246493522188471	-0.27711210913492	0.32981131994728
GENE1317X	ucsf_hc.01_1.G217B.09040	MSS116	ATP-dependent RNA helicase MSS116	HISTO_ZL.Contig1158.eannot.1359.final_new		I7I48_01650					0.019021991708057	0.000923560580711426	4.57723351990266e-13	1.36e-03	0.0340023791951751	0.689256332897097	0.884636928751853	6	#bba021	1.0	0.391844980174637	0.577495172488284	2.19978302361427	0.43119556497119327	0.683485167782261	-0.0606677754299216	-0.0329857350966902
GENE1318X	ucsf_hc.01_1.G217B.04021		hypothetical protein			I7I48_08985					0.0200100830619619	0.0023108871868294	1.27375851299116e-10	2.87e-02	1.0	0.0629524448572718	0.516439367797837	6	#bba021	1.0	0.3069258706231	0.413963379772301	1.20330808178953	0.42529202289498214		-0.262240145725329	0.119411236842399
GENE1319X	ucsf_hc.01_1.G217B.10509		peptide chain release factor	HISTO_ZT.Contig174.eannot.1418.final_new		I7I48_06069					0.0243556477996589	0.0283992745264718	1.08690080229286e-09	9.09e-03	0.350281367100882	0.184477674624817	0.776699069171086	6	#bba021	1.0	0.197822964660799	0.19217457950444	0.73750973209095	0.24303328434642815	0.257939992343551	-0.123975275562544	0.0383435357781945
GENE1320X	ucsf_hc.01_1.G217B.10827		RLI and DUF367 domain-containing protein	HISTO_ZT.Contig181.eannot.1627.final_new		I7I48_06550					0.0158326049732378	0.000586736195283068	3.40550496726888e-10	1.02e-01	0.390082171340469	0.0642901837069479	0.70736449484206	6	#bba021	1.0	0.193240911904295	0.287700412953571	0.744957083250461	0.09493525000676023	0.204963579665122	-0.143002874580937	0.0404109462163529
GENE1321X	ucsf_hc.01_1.G217B.06773		hypothetical protein		near LTR block	I7I48_00812					0.0188648390069912	0.0889059436960394	6.40024584950092e-08	5.44e-01	0.644018525763021	0.142842413779605	0.800321421107612	6	#bba021	1.0	0.45812698833422	0.328931395847738	1.22173198163428	0.12957023913800642	0.194332477129061	-0.303527529447705	-0.0797794192674206
GENE1322X	ucsf_hc.01_1.G217B.00859		arginine N-methyltransferase Skb1	HISTO_BP.Contig457.genewise.17.final_new		I7I48_03991					0.0191138418265254	9.52977521236753e-05	4.87584213443339e-13	4.19e-02	0.256615250691914	0.00155911377058135	0.0910656273446239	6	#bba021	1.0	0.296865427868657	0.545608236013788	1.73681247135394	-0.19274587870942256	0.276787213604326	-0.412759317525564	0.249805211717115
GENE1323X	ucsf_hc.01_1.G217B.10346		phosphoethanolamine transferase class O	HISTO_ZT.Contig1089.eannot.1636.final_new		I7I48_06084					0.000134262472355914	7.69028670443392e-05	3.53372734130487e-13	2.50e-01	0.465965330068169	0.00325303770461442	0.0916975703206672	6	#bba021	1.0	0.427112686990194	0.441816887753283	1.3957272365072	-0.10272635172306982	0.206046228671147	-0.293937028040897	0.192987207256262
GENE1324X	ucsf_hc.01_1.G217B.03399		deoxyribose-phosphate aldolase 1			I7I48_04562					0.00978541847600571	0.00182959974357864	3.5766696662681e-13	4.99e-01	0.570222388909601	0.0024122281011437	0.489064510416924	6	#bba021	1.0	0.383294377753495	0.473047918753365	1.89803677743386	-0.07703138188165838	0.172258537270619	-0.489264496301035	0.139308206512203
GENE1325X	ucsf_hc.01_1.G217B.06310		NAD binding Rossmann fold oxidoreductase	HISTO_JF.Contig157.genewise.18.final_new	near LTR block	I7I48_01004					0.0660642226296658	0.0628846755270378	1.81732424428668e-13	6.06e-01	0.798626995643325	0.487996655135317	0.526437949172986	6	#bba021	1.0	0.326302420498843	0.327628578488545	2.27524972317917	0.14570672309491273	0.130392414777271	-0.147955889979923	0.171645380129244
GENE1326X	ucsf_hc.01_1.G217B.04441	NOP12	nucleolar protein 12, RNA binding protein	HISTO_GI.Contig363.Fgenesh_Aspergillus.17.final_new		I7I48_00789	Ryp1_ChIP				0.0861296325012583	0.0413195179074022	4.58829563936387e-15	6.30e-01	0.708255497898407	0.0987729272962907	0.942340892628252	6	#bba021	1.0	0.166367360179761	0.197722980459278	1.60874484169301	-0.06974859622478288	0.154699510032072	-0.16835291020457	0.0123263737099717
GENE1327X	ucsf_hc.01_1.G217B.10343	ECM16	RNA helicase family protein	HISTO_ZT.Contig1089.Fgenesh_Aspergillus.80.final_new		I7I48_06087					0.166405256904265	0.0151555417592206	1.45577499713851e-08	5.57e-01	0.929282027805927	0.0249818324314071	0.346029160720519	6	#bba021	1.0	0.136210308623616	0.240028733032932	0.71175267135758	0.04787283580583076	0.0243547640878088	-0.22001676087163	-0.117326221279109
GENE1328X	ucsf_hc.01_1.G217B.10850	IFM1	mitochondrial initiation factor 2	HISTO_ZT.Contig181.Fgenesh_histo.205.final_new	near LTR block	I7I48_06527					0.263268252913632	0.00824602771838701	8.65132089719713e-12	1.08e-01	0.680753494876216	0.00657207842430168	0.212073847339724	6	#bba021	1.0	0.100083587050182	0.234359485609452	1.08139568835526	0.15038511991512202	0.100042029294042	-0.238566401167922	-0.130302500453956
GENE1329X	ucsf_hc.01_1.G217B.09208		CGI121 family protein	HISTO_ZL.Contig1161a.eannot.1141.final_new	near LTR block	I7I48_09193					0.33169793777573	0.0233865182146883	8.29953069226066e-11	1.72e-01	0.830667122683929	0.0164309320448735	0.413005716274173	6	#bba021	1.0	0.111684336855022	0.255291726324888	1.15889638139075	0.11329293912197087	0.0625201776786906	-0.289560570869162	0.123507216647533
GENE1330X	ucsf_hc.01_1.G217B.04556		nucleic acid-binding protein	HISTO_GI.Contig382.genewise.19.final_new		I7I48_00872					0.535310828034219	0.061365502207394	7.4153765647024e-10	8.01e-01	0.359723647774242	0.00104403753307265	0.45763241688826	6	#bba021	1.0	0.115326231039321	0.319044326759014	1.73993876047137	0.040990682291071875	0.209561709348324	-0.583387962607671	0.155613457835098
GENE1331X	ucsf_hc.01_1.G217B.02595		C2H2 finger domain-containing protein	HISTO_DM.Contig933.eannot.1683.final_new		I7I48_07965					0.158022286781271	0.0262026604071735	5.45629008276575e-15	1.52e-02	0.0122150519399923	1.30171688960936e-06	0.934826106070163	6	#bba021	1.0	0.292245048744316	0.456209645679466	3.16301970734079	0.33298308689918216	0.773646955657643	-1.11116909938247	0.0254317715876877
GENE1332X	ucsf_hc.01_1.G217B.00451	TRZ1	ribonuclease Z	HISTO_AZ.Contig47-snap.46.final_new		I7I48_00137					0.00640085672049652	0.000770102153836701	1.78745788193622e-08	1.17e-02	0.613358109256313	0.134811081468678	0.557253030208296	6	#bba021	1.0	0.310500682514506	0.388971072770613	0.81754016320605	-0.21996903209856966	-0.130208841393252	0.154739559283364	0.0783040824625774
GENE1333X	ucsf_hc.01_1.G217B.11325	SGD1	nuclear protein	HISTO_ZU.Contig65.Fgenesh_Aspergillus.96.final_new		I7I48_03036					0.005848912191777	5.83960374262642e-05	4.21277554902104e-08	1.80e-05	0.27818803758122	0.933738161963097	0.51620910036256	6	#bba021	1.0	0.303359527697919	0.48715432717977	0.725667535453956	-0.41885306086721735	-0.292838661649389	0.00968234567365567	0.0899484445923973
GENE1334X	ucsf_hc.01_1.G217B.10106		hypothetical protein	HISTO_ZT.Contig1089.Fgenesh_histo.143.final_new	near LTR block	I7I48_06325					0.220083859147645	0.0250399075236954	2.08269460785647e-05	1.62e-02	0.788229659051783	0.995100760255112	0.893510898764794	6	#bba021	1.0	0.172033621524553	0.310420043846647	0.604309522898404	-0.29768280258745805	-0.108929672611669	0.000976470206822011	-0.0309078818148643
GENE1335X	ucsf_hc.01_1.G217B.07580	SPB1	AdoMet-dependent rRNA methyltransferase spb1	HISTO_LF.Contig359.Fgenesh_histo.121.final_new		I7I48_00692					0.197584583224167	0.00400344527822739	9.26916736709809e-07	9.54e-02	0.39120046235418	0.0458463158503752	0.766198789472316	6	#bba021	1.0	0.196366113461208	0.438082251149869	0.886133866416261	-0.19949792506424818	-0.225956180789936	-0.284762480509596	0.0603346696332769
GENE1336X	ucsf_hc.01_1.G217B.00842	NOP14	nucleolar complex protein	HISTO_BP.Contig457.eannot.1617.final_new		I7I48_03974					0.0308904211702703	1.84575547454958e-05	1.48357640439658e-10	4.65e-01	0.169942918751568	0.0669897553009406	0.755030509641375	6	#bba021	1.0	0.219666891998796	0.507052140119471	0.999663804203058	0.07133905008968962	-0.329908067025706	-0.17784640430117	0.0430262966510391
GENE1337X	ucsf_hc.01_1.G217B.09509		nuclear import and export protein Msn5	HISTO_ZL.Contig1161c.eannot.1519.final_new		I7I48_09494					0.193558386968765	0.000459756445906848	2.56277411047168e-09	8.03e-01	0.29294845212	0.0387741704834835	0.485918534638956	6	#bba021	1.0	0.10425051379766	0.295616493070418	0.682288991242287	-0.021943991867134773	-0.254623832006674	-0.152923861045053	-0.0661070005696258
GENE1338X	ucsf_hc.01_1.G217B.10721	IKI3	elongator complex protein	HISTO_ZT.Contig181.Fgenesh_Aspergillus.172.final_new		I7I48_06656					0.109896128463094	0.000366248839043442	2.19446858747246e-11	6.42e-02	0.068703966149548	0.0985819899559508	0.933061707356079	6	#bba021	1.0	0.177046076040342	0.426258656122022	1.21854164835577	-0.1365836397219135	-0.485362903864901	-0.185612305268096	-0.0155510708882538
GENE1339X	ucsf_hc.01_1.G217B.01030	SUV3	ATP-dependent RNA helicase SUV3	HISTO_BP.Contig457-snap.163.final_new		I7I48_04163					0.0076730058929812	0.000160661131143391	5.75813848381213e-15	5.02e-02	0.38529192563306	0.0522761591016764	0.694976760840842	6	#bba021	1.0	0.282332439249492	0.432790663159437	1.75474301425243	-0.23599998074044382	-0.223528787327711	-0.207815739937765	-0.059028947538577
GENE1340X	ucsf_hc.01_1.G217B.00153	RPC4	DNA-directed RNA polymerase III RPC4	HISTO_AL.Contig317.Fgenesh_Neurospora.102.final_new		I7I48_01253					0.175312183648859	0.0263943303507075	1.29343001369608e-09	9.98e-01	0.725838626339565	0.624183143381193	0.796011847909082	6	#bba021	1.0	0.263071339668115	0.425992222370413	1.51190460112917	0.00037616050705913687	-0.114088347791887	-0.100108057662669	-0.0758531619014415
GENE1341X	ucsf_hc.01_1.G217B.09236	TIM50	import inner membrane translocase subunit tim-50	HISTO_ZL.Contig1161a.Fgenesh_histo.7.final_new		I7I48_09221					0.0188318444386596	0.00166487246236767	2.5101401799126e-11	2.87e-03	0.107861523911252	0.0464943053665517	0.754107715501928	6	#bba021	1.0	0.30090820046878	0.410982550019985	1.43498087069115	-0.2755872024773289	-0.433033206406713	-0.233213253549582	0.0518202867704565
GENE1342X	ucsf_hc.01_1.G217B.04050	LOS1	karyopherin-beta	HISTO_FE.Contig19.fgenesh_plus.108.final_new		I7I48_09014					0.0233954815593399	0.00530185586968435	5.3325200672214e-11	1.53e-02	0.465091815258112	0.084462914499029	0.369238648019857	6	#bba021	1.0	0.226244413972853	0.276281368397664	1.0767557946631	-0.21574478849773193	-0.196262046878085	-0.161278529614188	0.105115726750295
GENE1343X	ucsf_hc.01_1.G217B.01324		ESCRT-I component	HISTO_BP.Contig459.eannot.1557.final_new	near LTR block	I7I48_04457					0.0320952691175097	0.0482005440906899	2.46070619420352e-09	2.22e-01	0.76523872368313	0.0145124839466838	0.328654195719297	6	#bba021	1.0	0.156029488095751	0.14023517416417	0.602792906561127	-0.1000800409191319	-0.0739439891911973	-0.172577968009273	0.0836879130628096
GENE1344X	ucsf_hc.01_1.G217B.01398		BTB/POZ domain-containing protein	HISTO_CC.Contig38.Fgenesh_histo.5.final_new	in LTR block	I7I48_00032					0.0139646779543418	0.0336624604974243	2.16329191526933e-12	2.22e-01	0.651565515201582	0.00198303898043741	0.0466818312189029	6	#bba021	1.0	0.162983004837889	0.136738287072864	0.833515392231929	-0.10286477249503005	-0.129014304532618	-0.203846982663086	0.148566358681417
GENE1345X	ucsf_hc.01_1.G217B.06703		hypothetical protein	HISTO_JG.Contig207.Fgenesh_Aspergillus.105.final_new		I7I48_05733					0.0127605422866651	0.000270947289655499	9.60283468920842e-12	3.55e-11	0.0318856248478466	0.0747358357630185	0.767761129382939	6	#bba021	1.0	0.347832933231216	0.543633707524704	1.5694567172523	-0.889797384690581	-0.64193945106628	-0.244094278927203	-0.0593584226789527
GENE1346X	ucsf_hc.01_1.G217B.11733		guanosine-diphosphatase	HISTO_ZZ.Contig127a.eannot.1361.final_new		I7I48_11389					0.0379113349335765	0.00437477430294379	2.31916091347973e-10	2.27e-03	0.0943737214634116	0.667083637635418	0.322954634271968	6	#bba021	1.0	0.210489996134432	0.295455682457937	0.950024007531168	-0.267855055554042	-0.421974233471698	-0.0397770182646697	0.109070294972359
GENE1347X	ucsf_hc.01_1.G217B.12187	SUM2	G2/M phase checkpoint control protein Sum2	HISTO_ZZ.Contig127c.eannot.1614.final_new		I7I48_11848					0.712026542075314	0.940180645416477	6.91401444706947e-06	5.19e-03	0.195889611167107	0.395260982614166	0.99481007644163	6	#bba021	1.0	0.0473837933709076	0.00950886797103845	0.591217974097319	-0.3070889048469065	-0.316266523597229	-0.0919904216488163	-0.00132956899081105
GENE1348X	ucsf_hc.01_1.G217B.01529	PRH1	ATP-dependent RNA helicase Prh1	HISTO_DA.Contig93-snap.59.final_new		I7I48_08637					0.969068765428329	0.120973707360461	3.16865973974693e-12	5.07e-09	0.115712664959268	0.305263672025702	0.0705774830394198	6	#bba021	1.0	0.00446788965748368	0.137563522249867	1.05772671989209	-0.5287948656797592	-0.454990197527314	-0.0971507959103652	-0.214217286873732
GENE1349X	ucsf_hc.01_1.G217B.05205		hypothetical protein	HISTO_GX.Contig297-snap.5.final_new	in LTR block	I7I48_10249					0.153413503158498	0.0136457248929292	3.55371548309528e-08	1.35e-02	0.252276180306929	0.0194182524628987	0.11554258369368	6	#bba021	1.0	0.301932833672559	0.524015024006035	1.36110851739002	-0.4631365228290487	-0.430922809112292	-0.510125512177968	-0.456112636742764
GENE1350X	ucsf_hc.01_1.G217B.07130		hypothetical protein			I7I48_02386					0.289795653824986	0.619730050608921	1.64161164474841e-06	6.35e-01	0.604899027575654	0.129398630219881	0.240488958899488	6	#bba021	1.0	0.415710239200853	0.208139913551277	1.87438984659603	-0.19803981584808278	-0.409974592221668	-0.528749742086073	-0.561844298423677
GENE1351X	ucsf_hc.01_1.G217B.10898	RRP6	exosome complex exonuclease RRP6	HISTO_ZT.Contig181.Fgenesh_histo.91.final_new		I7I48_06477					0.956215501067997	0.0224414126767653	8.14495389991649e-09	2.08e-03	0.296530197263182	0.0215412539575066	0.528644315032609	6	#bba021	1.0	-0.00635572925434325	0.211736730852453	0.769052376775099	-0.1944259533910215	-0.258783244059076	-0.203937405673342	-0.0712526094912267
GENE1352X	ucsf_hc.01_1.G217B.10643	KRI1	ribosome biogenesis protein Kri1	HISTO_ZT.Contig174.fgenesh_plus.72.final_new		I7I48_05935					0.88842163193842	0.329387711149037	8.06866319473275e-12	6.14e-05	0.133583894841855	0.00188236167657066	0.89101219367279	6	#bba021	1.0	0.0145310131853913	0.0881496013413141	1.05715230364468	-0.37437850765657926	-0.382161276463066	-0.303227422307835	0.0198135495367939
GENE1353X	ucsf_hc.01_1.G217B.05544		R3H domain-containing protein	HISTO_GY.Contig460.Fgenesh_Aspergillus.141.final_new		I7I48_05042					0.771691676670455	0.824515638151091	4.47061519717282e-08	4.02e-05	0.278908493936487	0.00239930394773168	0.499542376982251	6	#bba021	1.0	-0.0322287204946008	0.0233388755059281	0.723370624765953	-0.28133479284870117	-0.338102732998729	-0.290443091043653	-0.0779641057485856
GENE1354X	ucsf_hc.01_1.G217B.00383	DBP6	ATP-dependent RNA helicase DBP6	HISTO_AZ.Contig47-snap.6.final_new	near LTR block	I7I48_00069					0.613494692016721	0.0120924069062487	1.68369532391361e-09	2.47e-03	0.237117890343457	5.84895539379681e-05	0.51620910036256	6	#bba021	1.0	0.0551401488077818	0.258410832378287	0.853582305612214	-0.2643480023177706	-0.31567701959955	-0.472757682716288	-0.0885188675964566
GENE1355X	ucsf_hc.01_1.G217B.00191	RIB2	DRAP deaminase	HISTO_AL.Contig317.Fgenesh_histo.101.final_new		I7I48_01215					0.947567298203607	0.114449836738387	1.97540041470329e-10	8.13e-04	0.483293906461504	1.08298510642824e-05	0.627629402947592	6	#bba021	1.0	0.00735405243449083	0.145732083734385	0.876557905131264	-0.2761488642003338	-0.192079528449792	-0.511798410703374	-0.0650518019328503
GENE1356X	ucsf_hc.01_1.G217B.10117	YTA12	matrix AAA protease MAP-1	HISTO_ZT.Contig1089.Fgenesh_histo.179.final_new	near LTR block	I7I48_06314					0.444974220563622	0.283602338607815	5.02013781786914e-08	1.26e-03	0.259440730211115	0.000497834860219438	0.540492202233464	6	#bba021	1.0	0.0844235834310201	0.110871442411566	0.769311236358791	-0.3369305060530531	-0.26353706336249	-0.376362178917421	-0.0774322689711848
GENE1357X	ucsf_hc.01_1.G217B.02259	ALG12	alpha-1,6 mannosyltransferase	HISTO_DM.Contig93.Fgenesh_Aspergillus.66.final_new		I7I48_07597					0.0310139356652945	0.24267708381155	9.89842848259854e-10	3.57e-04	0.664788077937711	0.938262136693265	0.930026683591585	6	#bba021	1.0	0.168327837850843	0.09039467047005	0.673020091352935	-0.28917042831420486	-0.100425861592862	-0.00644838263514202	-0.011009958477568
GENE1358X	ucsf_hc.01_1.G217B.12218		calcium P-type ATPase	HISTO_ZZ.Contig127c.Fgenesh_histo.126.final_new	near LTR block	I7I48_11880					0.318853214896751	0.952603459610955	1.88356822844078e-08	3.53e-03	0.15016868747672	0.936372715453176	0.958617922188786	6	#bba021	1.0	0.14014171548296	0.00884879588925536	1.05931784591132	-0.2944732388141601	-0.350847420448979	0.0110417664615285	0.0114813664629754
GENE1359X	ucsf_hc.01_1.G217B.08229		hypothetical protein	HISTO_ZE.Contig149.Fgenesh_histo.35.final_new		I7I48_02212					0.268975011798799	0.165264677474663	2.07956431912153e-10	1.86e-01	1.0	0.902051766890168	0.849478222974167	6	#bba021	1.0	0.177949650115988	-0.234942479333629	1.39441684055225	-0.3742986959659017		0.0228376277203215	0.0487615611545227
GENE1360X	ucsf_hc.01_1.G217B.00209		hypothetical protein	HISTO_AL.Contig317.Fgenesh_histo.145.final_new		I7I48_01197					0.79140904441759	0.17132986174964	7.32721619101158e-08	1.57e-02	0.736353217868343	0.0543707841682128	0.999812322326186	6	#bba021	1.0	-0.0313090164503089	-0.139729196609577	0.745784474544958	-0.27148252711777837	-0.0779800218712561	0.186692229275343	6.88840571978488e-05
GENE1361X	ucsf_hc.01_1.G217B.08319		hypothetical protein		transposon	I7I48_02122					0.32878218226441	0.0960801277629222	2.78238360808026e-07	3.54e-03	1.0	0.679577218221754	0.671299172133952	6	#bba021	1.0	0.232706517547102	-0.429150546373393	1.3209340953665	-0.5243881318760408		0.105032285215166	0.137709261749573
GENE1362X	ucsf_hc.01_1.G217B.08984		pseudouridylate synthase	HISTO_ZL.Contig1131-snap.231.final_new	near LTR block	I7I48_01707					0.0148087671118272	0.000243371738863689	5.36045341111093e-09	2.63e-01	0.439187233479111	0.786090023229721	0.267517632373158	6	#bba021	1.0	0.308475400113284	0.499386756874726	0.961760415713374	-0.2263386368287722	0.267353361298015	-0.0363727809190557	0.173756201100193
GENE1363X	ucsf_hc.01_1.G217B.09442	MSS51	mRNA processing protein (Mss51)	HISTO_ZL.Contig1161c.eannot.1466.final_new		I7I48_09427					0.00604535393132564	5.69140463406695e-05	2.62397525567167e-10	4.43e-01	0.578664479672241	0.388141119632604	0.152914519783595	6	#bba021	1.0	0.240187571306238	0.388585863490798	0.793731745649934	-0.06870950430491772	0.130363461002426	-0.073815622158155	0.145686296153185
GENE1364X	ucsf_hc.01_1.G217B.07392	LAG1	longevity-assurance protein	HISTO_LF.Contig359-snap.73.final_new		I7I48_00502			Ryp3_ChIP		1.12596571597195e-05	1.39297538389548e-06	5.61042870357265e-09	7.10e-02	0.458618022177239	0.295347263263088	0.0256644832593385	6	#bba021	1.0	0.468091433130631	0.528802591394006	0.683727071761646	-0.301416681751182	0.184066075660187	-0.0859699327347236	0.222013341130957
GENE1365X	ucsf_hc.01_1.G217B.06097		DUF2040 superfamily domain-containing protein	HISTO_HS.Contig68.eannot.2094.final_new		I7I48_07077					0.00503250249088345	0.000216064901282656	3.08380207584322e-07	4.10e-03	0.339877511292686	0.699871734548195	0.048769982851887	6	#bba021	1.0	0.310811417464092	0.432074658125074	0.646744559615848	-0.25024229377490403	0.256956878763821	-0.0421491384264785	0.248734874238671
GENE1366X	ucsf_hc.01_1.G217B.02908	ORC6	origin recognition complex subunit 6 (ORC6)	HISTO_DM.Contig940-snap.21.final_new		I7I48_08141	Ryp1_ChIP				0.00102198205244745	0.000642777265482301	1.25622308307505e-08	3.26e-01	0.443749826543798	0.154042432935071	0.054353866716714	6	#bba021	1.0	0.348116828184361	0.364456124477718	0.722431427017321	-0.09034137839215313	0.224553712776923	-0.149419284625917	0.242488082188655
GENE1367X	ucsf_hc.01_1.G217B.09726		eukaryotic translation initiation factor 3 subunit J (eIF3j)	HISTO_ZL.Contig1161d.eannot.1427.final_new	in LTR block	I7I48_09711					0.00394360044931914	0.00374170393178995	2.89179664523908e-07	7.81e-01	0.673397703006014	0.0102909102441062	0.0366260497218809	6	#bba021	1.0	0.510139616261308	0.510963137860766	1.0007069937409	-0.034023567470257206	0.109301520068209	-0.384720674378936	0.368506912395248
GENE1368X	ucsf_hc.01_1.G217B.09438		alcohol dehydrogenase	HISTO_ZL.Contig1161b.fgenesh_plus.32.final_new		I7I48_09423					0.000534061086083198	0.0151395096675504	6.63502491239424e-08	1.45e-01	0.778138726279266	0.0343530084293388	0.0135283586198954	6	#bba021	1.0	0.336868954963106	0.209737595750288	0.606848739522202	-0.16948234203305565	0.0724248533275675	-0.177742156051745	0.252058796085567
GENE1369X	ucsf_hc.01_1.G217B.01992	TMA46	translation machinery-associated protein	HISTO_DF.Contig537.eannot.1386.final_new		I7I48_03213					0.000645504055818018	1.76401733677198e-06	1.69830229750859e-10	9.97e-03	0.530276071074465	0.000167348875315014	0.0129698162268551	6	#bba021	1.0	0.304923790100298	0.485641538866888	0.823000475587518	-0.24234700043061616	-0.14684555030933	-0.322757782106169	0.231200427798965
GENE1370X	ucsf_hc.01_1.G217B.07549	PUS4	pseudouridine synthase	HISTO_LF.Contig359.Fgenesh_histo.33.final_new		I7I48_00660					0.000485681064412482	0.000115816102186211	2.10760285929956e-10	4.19e-06	0.84759019659732	0.0179518388385896	0.0461130479476439	6	#bba021	1.0	0.420897759087848	0.479256943793368	1.00869658794947	-0.48727855071176673	-0.0603153458978332	-0.278308335299577	0.277686754489277
GENE1371X	ucsf_hc.01_1.G217B.05783		hypothetical protein	HISTO_GY.Contig471.Fgenesh_Aspergillus.29.final_new	near LTR block	I7I48_05227					0.0231607329090855	5.32648531741884e-05	3.57889296654536e-09	1.48e-03	0.79451585766316	0.00685491844518471	0.640560634012802	6	#bba021	1.0	0.266033407015867	0.532644919684083	0.926086212288068	-0.36312910672673354	0.0676629077615107	-0.319326392346071	0.0729698080398631
GENE1372X	ucsf_hc.01_1.G217B.08008		exopolyphosphatase	HISTO_LG.Contig392.Fgenesh_histo.103.final_new		I7I48_03527					0.00787521980739864	6.17835012034927e-07	4.62876999799335e-09	1.37e-03	0.641971615885764	0.00291219246913895	0.509719297527632	6	#bba021	1.0	0.210219513672399	0.500189175284331	0.59873821395446	-0.3283774029321195	0.112902091183591	-0.245994950163979	0.0673203327236314
GENE1373X	ucsf_hc.01_1.G217B.04490	RPF2	ribosome biogenesis protein RPF2	HISTO_GI.Contig363.Fgenesh_histo.17.final_new	near LTR block	I7I48_00839					0.174457720684976	0.0215202715549846	6.69770758694228e-08	3.13e-08	0.550116404071524	0.0248795516464744	0.152836646188071	6	#bba021	1.0	0.191507652592071	0.318291841457426	0.96336451810559	-0.7187776421552718	0.145927710067834	-0.319558950875685	0.243045783167434
GENE1374X	ucsf_hc.01_1.G217B.03876		uroporphyrinogen decarboxylase	HISTO_FE.Contig19.eannot.1757.final_new		I7I48_08840					0.0468398411442374	0.000257866124741817	2.85788084411704e-10	5.07e-09	0.38291116042722	0.000183131703562391	0.0257370888013605	6	#bba021	1.0	0.208934816938887	0.414578411849615	1.01910875480678	-0.6136194680727329	0.237909028054493	-0.426235455011513	0.274364200830237
GENE1375X	ucsf_hc.01_1.G217B.04123		prefoldin subunit 2	HISTO_FE.Contig19.Fgenesh_Neurospora.255.final_new		I7I48_09087					0.025629132558966	0.00206602605067855	4.56362608224845e-08	5.70e-06	0.399915368753721	0.018134185176806	0.0339451366493825	6	#bba021	1.0	0.266230770575599	0.372476294593216	0.836716835522535	-0.4935727056150394	0.206659634451174	-0.272505773952228	0.290279236294572
GENE1376X	ucsf_hc.01_1.G217B.09610		aconitate hydratase	HISTO_ZL.Contig1161c.Fgenesh_histo.126.final_new		I7I48_09595					0.00696055869582166	0.00108580030496882	2.33455166417492e-08	6.48e-11	0.980468900233644	0.00280593736221611	0.112854080500187	6	#bba021	1.0	0.395678076990705	0.485975011687389	1.03122139294897	-0.8066591950413328	0.00712549564799225	-0.446175390403139	0.272008851164721
GENE1377X	ucsf_hc.01_1.G217B.01869	MDH1	malate dehydrogenase	HISTO_DA.Contig93.eannot.2155.final_new	near LTR block	I7I48_08294					0.00242561510041515	0.0375142533266345	3.18225659829355e-09	4.08e-07	0.875262215258239	0.000177082499658576	0.00983978355639053	6	#bba021	1.0	0.353555408920251	0.221398191704057	0.927490780923582	-0.6107161596969449	0.0412358077195876	-0.427470069877791	0.320772687519002
GENE1378X	ucsf_hc.01_1.G217B.07363	CDC48	cell division control protein	HISTO_LF.Contig359.eannot.1948.final_new		I7I48_00472					0.0717393548320075	0.00397127273703702	1.19851348118323e-05	1.31e-07	0.317716994164244	0.00212340765799519	0.159258460371093	6	#bba021	1.0	0.282639427109595	0.443624181129842	0.759618144283431	-0.6865009750320391	0.257335962078885	-0.46523902794827	0.236918218616143
GENE1379X	ucsf_hc.01_1.G217B.11903		protein RMD11, NPR3 superfamily domain-containing protein	HISTO_ZZ.Contig127b.Fgenesh_Aspergillus.86.final_new	near LTR block	I7I48_11561					0.00361023969982255	0.000312214417154015	1.31636416313606e-09	2.92e-10	0.394033020220019	3.19537188230153e-05	0.182541576529161	6	#bba021	1.0	0.258716596523886	0.332108677889572	0.732738062596545	-0.4342603971582415	0.253052290901933	-0.408573867976202	0.135064134376636
GENE1380X	ucsf_hc.01_1.G217B.08980		ribosomal protein S15	HISTO_ZL.Contig1131.Fgenesh_histo.68.final_new	near LTR block	I7I48_01710					0.00723361114944781	0.00143905005343443	3.32076968626224e-10	4.95e-09	0.230990643599321	9.50353740109268e-07	0.0533813246177407	6	#bba021	1.0	0.280495015035752	0.336042470406309	0.957462712191331	-0.6810515802091825	0.352173795449932	-0.649416271889876	0.239308373224824
GENE1381X	ucsf_hc.01_1.G217B.04394		methylthioribose-1-phosphate isomerase	HISTO_GB.Contig114.fgenesh_plus.9.final_new	near LTR block	I7I48_09861					0.0820346637452769	0.0375923654889604	2.62689991506694e-08	1.65e-09	0.351360667953994	0.00129948089093494	0.446761595753281	6	#bba021	1.0	0.247715754005457	0.296413380054756	0.970461594550614	-0.7195056178357545	0.275629332798265	-0.506936705353452	0.146234160479428
GENE1382X	ucsf_hc.01_1.G217B.10951	NOP56	nucleolar protein NOP56	HISTO_ZT.Contig181.eannot.1694.final_new		I7I48_06425					0.00424654957194455	0.00170240266134747	2.41069163856216e-09	7.51e-06	0.247841004033769	0.00101674655182562	0.0485941574191155	6	#bba021	1.0	0.447708084926736	0.468754037693077	1.31244084991192	-0.59828844397378	0.33425497435726	-0.471362993039207	0.313292001966742
GENE1383X	ucsf_hc.01_1.G217B.02181	PTH2	mitochondrial peptidyl-tRNA hydrolase Pth2	HISTO_DM.Contig93.eannot.1721.final_new	near LTR block	I7I48_07676					0.105363192344461	0.236295898477304	4.33216493897202e-06	3.19e-04	0.371595935061528	0.025933250128342	0.174679110648877	6	#bba021	1.0	0.419311776814004	0.312381919993913	1.22847781639532	-0.5058843923164361	0.311373351130432	-0.577316256556555	0.424769255720199
GENE1384X	ucsf_hc.01_1.G217B.06259		mitochondrial carrier protein	HISTO_HS.Contig68.Fgenesh_Aspergillus.223.final_new	near LTR block	I7I48_06914					0.0020581268855008	9.20786832984423e-05	2.44492265210456e-09	4.11e-07	0.0028692616332016	0.0158849945991176	0.161071568568751	6	#bba021	1.0	0.423703935979474	0.552301654232875	1.12282348353832	-0.5946099838950759	1.00771286937604	-0.288652475553354	0.197627203649673
GENE1385X	ucsf_hc.01_1.G217B.07567		ran-specific GTPase-activating protein	HISTO_LF.Contig359.eannot.1931.final_new		I7I48_00679					0.0164422528870224	0.000435716040689216	1.28214424828938e-10	4.80e-11	0.001954743125751	0.00434080932299422	0.0319996582088156	6	#bba021	1.0	0.301607685642827	0.449505992147623	1.30126519889055	-0.6364525525545649	1.13946150789137	-0.32621405403507	0.282190581229072
GENE1386X	ucsf_hc.01_1.G217B.01057		asparaginyl-tRNA synthetase	HISTO_BP.Contig457.Fgenesh_histo.75.final_new		I7I48_04190					0.0201659521783298	4.85012918575279e-05	1.02127315335722e-11	5.00e-09	0.00580822041983795	0.000112596118711727	0.0979694512288654	6	#bba021	1.0	0.214084935729189	0.409221684213025	1.115882783419	-0.4936555076945176	0.873389640263868	-0.354939770015453	0.157847408661377
GENE1387X	ucsf_hc.01_1.G217B.10316	GSP1	GTP-binding nuclear protein GSP1/Ran	HISTO_ZT.Contig1089.eannot.1611.final_new		I7I48_06114					0.184109278280184	0.0125398554646026	1.95895955144526e-06	1.46e-07	0.0245937843994407	0.163082236940955	0.222893707782358	6	#bba021	1.0	0.227762247076182	0.409823205915114	0.949761958461133	-0.6000173402264618	0.666768509838979	-0.205903450394571	0.219523973670109
GENE1388X	ucsf_hc.01_1.G217B.02238		tRNA (adenine-N(1)-)-methyltransferase	HISTO_DM.Contig93.eannot.1752.final_new		I7I48_07619					0.0122214303921291	0.00142047412032078	3.0776689918498e-10	2.61e-05	0.0146810540277864	0.00418057505915902	0.193409168380164	6	#bba021	1.0	0.278143014502594	0.363786745491084	1.0139087986264	-0.5809206326817996	0.722488284055529	-0.345148885565802	0.182404682881366
GENE1389X	ucsf_hc.01_1.G217B.05415		DUF89 domain-containing protein	HISTO_GY.Contig460.fgenesh_plus.144.final_new		I7I48_05172					0.000395217467592589	6.08804741895556e-05	2.89704093024382e-08	6.68e-08	0.0904356909278495	7.83099064038514e-05	0.0427912543094858	6	#bba021	1.0	0.328765915772204	0.37079871402773	0.607765962364981	-0.49616661986800853	0.430120624634071	-0.349392496189302	0.187296326460967
GENE1390X	ucsf_hc.01_1.G217B.10498		methionine aminopeptidase	HISTO_ZT.Contig1141.eannot.1176.final_new		I7I48_06694					0.0119096655649087	0.000328042438981989	8.38698549511759e-08	3.52e-06	0.0668291278059145	0.000127836117848991	0.0873674473315582	6	#bba021	1.0	0.285257073318079	0.413859863780594	0.758935224567667	-0.5571160917685068	0.467651380825277	-0.416319071418854	0.192655139248711
GENE1391X	ucsf_hc.01_1.G217B.06680	MRPL28	mitochondrial ribosomal protein MRPL28	HISTO_JG.Contig207.eannot.1350.final_new		I7I48_05756					0.0115443260896717	0.00171517751936119	2.31821488644058e-07	1.91e-08	0.172898024266939	0.000370204702955295	0.124433256138344	6	#bba021	1.0	0.317585635817244	0.404566344803957	0.750307431109725	-0.6351405421591472	0.547362270048263	-0.496843687819373	0.237136431396017
GENE1392X	ucsf_hc.01_1.G217B.06671		dolichol-phosphate mannose synthase	HISTO_JG.Contig207-snap.26.final_new		I7I48_05765					0.0679823442494749	0.00152400962713708	4.67243944736468e-07	1.62e-04	0.0465784469400022	0.000333458894695766	0.0141988787142445	6	#bba021	1.0	0.209103316245606	0.363241101053833	0.70066560036704	-0.3801005471382434	0.582082702192037	-0.39154742149756	0.293377540907718
GENE1393X	ucsf_hc.01_1.G217B.07427		mRNA turnover protein	HISTO_LF.Contig359.eannot.2043.final_new		I7I48_00537					0.0486714767321733	0.00339347396369654	7.25088718873622e-09	1.13e-03	0.0218267225949869	0.000826774664466225	0.0602588018269946	6	#bba021	1.0	0.35540475725879	0.541382739181863	1.31609073071714	-0.5091530407419802	0.769920548236386	-0.660809466710594	0.418957837740965
GENE1394X	ucsf_hc.01_1.G217B.01005	SHE9	She9/Mdm33 family protein	HISTO_BP.Contig457.eannot.1699.final_new		I7I48_04138					0.0555757682808262	0.00318676995895159	4.04487541223424e-09	8.07e-06	0.200305802549094	0.144519902297877	0.528644315032609	6	#bba021	1.0	0.178390310921867	0.280484914549096	0.754233599494931	-0.5369508908320471	0.362426131782865	-0.133981944047268	0.0754313691969211
GENE1395X	ucsf_hc.01_1.G217B.02171		diphthamide biosynthesis protein 3	HISTO_DM.Contig93.eannot.1651.final_new		I7I48_07686					0.0888138374599683	0.00777678447919731	8.4008625933444e-08	8.14e-04	0.253904870235071	0.0633851368196203	0.854771828336003	6	#bba021	1.0	0.177418549780057	0.277117883004634	0.704511835722496	-0.40498876503139264	0.283625958680248	-0.182749358649	0.0269295540824066
GENE1396X	ucsf_hc.01_1.G217B.09690	TIF2	eukaryotic translation initiation factor 2 gamma subunit	HISTO_ZL.Contig1161d-snap.41.final_new		I7I48_09675					0.00808638141398711	0.000215809095833184	1.21969352623521e-10	1.48e-08	0.0601910818932653	0.000752328076631545	0.272480120047553	6	#bba021	1.0	0.31035191272596	0.441795562569804	1.19061812640564	-0.6195354771787628	0.527021091590649	-0.363801829020101	0.130576650622274
GENE1397X	ucsf_hc.01_1.G217B.05256		F-box domain-containing protein	HISTO_GX.Contig297-snap.35.final_new		I7I48_10199					0.0549019115381339	0.00145648877272183	1.68490677635632e-08	6.79e-10	0.205114544824481	0.00383825258439118	0.736521712553209	6	#bba021	1.0	0.170544021222481	0.282720906144079	0.675490601626152	-0.4722482954711008	0.301121374483355	-0.235911151786537	0.0361277476637687
GENE1398X	ucsf_hc.01_1.G217B.01392		DUF207 domain-containing protein		in LTR block	I7I48_10293					0.218799161932438	0.00516189077548509	6.33065985917201e-09	3.35e-05	0.0603073231928925	0.0356077703448007	0.613260841131122	6	#bba021	1.0	0.200804675136967	0.458635917689473	1.17374810816645	-0.6858258227392078	0.594583528449857	-0.369840990153135	0.120297832545361
GENE1399X	ucsf_hc.01_1.G217B.09031		GTP-binding protein Obg			I7I48_01659					0.0331377396980366	0.000719931503463463	5.6791536401083e-10	7.01e-11	0.257051773683864	7.78243417798645e-05	0.593668107148284	6	#bba021	1.0	0.208831595896353	0.35379136572058	0.85289009717496	-0.6231518054549489	0.331271949405601	-0.459357680092205	-0.0745291834515722
GENE1400X	ucsf_hc.01_1.G217B.00762		MAK32 protein	HISTO_BP.Contig457.Fgenesh_histo.57.final_new	near LTR block	I7I48_03894					0.195954170385222	0.00250378776971792	7.06809047362371e-10	1.33e-06	0.0724119574687176	0.000832281083621932	0.884636928751853	6	#bba021	1.0	0.240379461107653	0.569581369868374	1.50112140363397	-0.7040680123372303	0.604453971769269	-0.691825152125037	0.0448790639007366
GENE1401X	ucsf_hc.01_1.G217B.07258		hypothetical protein	HISTO_LF.Contig359-snap.3.final_new	near LTR block	I7I48_00367					0.0155704929942888	0.000153782477801617	2.41761789553257e-09	5.18e-05	0.305233633419826	0.0130776608887472	0.216367337861815	6	#bba021	1.0	0.307414371086079	0.523104135176833	1.01836160431433	-0.35230183894980155	0.339967987271169	-0.322737711796388	0.191932676263732
GENE1402X	ucsf_hc.01_1.G217B.09483		eukaryotic translation initiation factor 3 subunit 2	HISTO_ZL.Contig1161c.eannot.1502.final_new		I7I48_09468	Ryp1_ChIP				0.00301169404465376	0.000175339431876824	6.69075055687124e-12	1.78e-02	0.226146278796789	0.00142156128884584	0.104871553432186	6	#bba021	1.0	0.298265219528326	0.389553757343061	1.19246443459496	-0.3622401776770277	0.350934536167276	-0.308712391326305	0.176085933651947
GENE1403X	ucsf_hc.01_1.G217B.10844	RRP14	ribosome biogenesis protein Rrp14-C	HISTO_ZT.Contig181.Fgenesh_histo.184.final_new	near LTR block	I7I48_06533					0.0743988256947388	0.00390831578488955	6.20225717864895e-10	9.17e-03	0.0736894603913676	0.0050702022884918	0.639905220341715	6	#bba021	1.0	0.279788947257599	0.457672709325178	1.48386601227019	-0.37944204676907106	0.498429619393744	-0.431127241297419	0.09406234823786
GENE1404X	ucsf_hc.01_1.G217B.11265		regulatory protein SUAPRGA1	HISTO_ZU.Contig65.eannot.2083.final_new		I7I48_02975					0.0502158733367879	0.00599658427386535	1.06974980982975e-08	1.41e-03	0.0684857919038303	0.00189835011931456	0.205401687238674	6	#bba021	1.0	0.367174476173402	0.505631849693104	1.52026660327706	-0.3714993033764363	0.547535088419279	-0.56409430906357	0.257177223035075
GENE1405X	ucsf_hc.01_1.G217B.02522	NHP2	non-histone protein	HISTO_DM.Contig933.Fgenesh_histo.174.final_new	near LTR block	I7I48_08038					0.103652987228869	0.00784470420011263	5.25024559302762e-09	1.58e-04	0.098717813062479	0.00119123345044693	0.377167200555753	6	#bba021	1.0	0.311036899852187	0.505474821452144	1.6015201193102	-0.3893983736971514	0.450546232829032	-0.63339600126056	0.202855604417718
GENE1406X	ucsf_hc.01_1.G217B.01961		hypothetical protein	HISTO_DF.Contig537.Fgenesh_histo.5.final_new	in LTR block	I7I48_11206					0.0571739164601567	0.00386117000179684	5.32497815855078e-09	3.95e-03	0.0588256747751978	0.00102898369691895	0.946995947631159	6	#bba021	1.0	0.225808973931462	0.343867215716465	0.97416229683215	-0.29901058791707846	0.503674634667267	-0.392159369152374	0.012183049242843
GENE1407X	ucsf_hc.01_1.G217B.00779		RNA-binding La domain-containing protein	HISTO_BP.Contig457.Fgenesh_Aspergillus.187.final_new		I7I48_03911					0.0324381867509614	0.000162019446056733	1.06611509647365e-10	1.45e-04	0.053465328684766	0.00267852066470612	0.139480130201621	6	#bba021	1.0	0.22694301018977	0.431525794634268	1.11932656260214	-0.2895678803205635	0.489832456841857	-0.307419438573371	0.171650160350901
GENE1408X	ucsf_hc.01_1.G217B.09822		homoserine kinase	HISTO_ZL.Contig1161e.eannot.1273.final_new		I7I48_06754					0.00622147032030857	0.00193603772038382	1.24075775336926e-12	1.12e-04	0.0216712883302662	0.000168474048861732	0.177163991259921	6	#bba021	1.0	0.392735227616947	0.448970182144821	1.83604967484288	-0.4493057319986467	0.791199273793863	-0.606625110595285	0.238184068026257
GENE1409X	ucsf_hc.01_1.G217B.03692	PRS3	proteasome component C5	HISTO_ER.Contig17.eannot.1252.final_new	near LTR block	I7I48_09800					0.382642798679701	0.895902145243564	1.03851520791388e-05	3.14e-02	0.176584814847685	0.000135411382738962	0.107783920604794	6	#bba021	1.0	0.118114413250497	0.0188457946130498	0.654108060805526	-0.22361406578454374	0.347387419031732	-0.533161235609541	0.237355067401843
GENE1410X	ucsf_hc.01_1.G217B.09201	RBM8	RNA-binding protein 8A	HISTO_ZL.Contig1161a.eannot.1160.final_new	near LTR block	I7I48_09186					0.0423593817709128	0.0624388142296844	6.4040785652769e-08	6.38e-05	0.155126491913396	0.000118003000647299	0.0502813690145642	6	#bba021	1.0	0.210337660740855	0.189033652366367	0.698684463501497	-0.4142317862586971	0.400752882461584	-0.454327332384308	0.246529731639698
GENE1411X	ucsf_hc.01_1.G217B.11199		eukaryotic peptide chain release factor subunit 1	HISTO_ZU.Contig65.eannot.2017.final_new		I7I48_02909					0.0196544271895741	0.099672641800495	9.83555835042202e-08	1.62e-03	0.220717485498239	5.7805764699522e-05	0.0797503757992049	6	#bba021	1.0	0.281808103014713	0.18042303492445	0.806308842436799	-0.38363198430116063	0.323074674637025	-0.486610889111169	0.214759559569798
GENE1412X	ucsf_hc.01_1.G217B.09360		hypothetical protein	HISTO_ZL.Contig1161b.eannot.1314.final_new		I7I48_09345					0.134897772582145	0.176044920439781	4.46168752202559e-08	2.36e-02	0.041040565952481	0.00330022568632686	0.105109613586292	6	#bba021	1.0	0.221886261681531	0.190686539971521	1.08312581099975	-0.21886080912377814	0.629425308201307	-0.422139299496945	0.265341890299577
GENE1413X	ucsf_hc.01_1.G217B.00731	STM1	elicitor protein	HISTO_BI.Contig285-snap.31.final_new	near LTR block	I7I48_12128					0.0853757013531085	0.849474743081732	3.71516396841113e-07	1.35e-01	0.0354062039907913	0.0120343760393659	0.140853789196374	6	#bba021	1.0	0.25019720444778	0.0284837620573537	0.911574897167815	-0.20662100643097203	0.605145302982743	-0.339384982081996	0.2314388358711
GENE1414X	ucsf_hc.01_1.G217B.05786		hypothetical protein	HISTO_GY.Contig471.genewise.46.final_new	near LTR block	I7I48_05224					0.0810868699225143	0.159868551728445	1.12467911825332e-09	4.07e-04	0.0291949887011865	0.000126269272632293	0.486207380294662	6	#bba021	1.0	0.186812694051223	0.148069745408566	0.935838468113068	-0.3742288627122803	0.602329333267736	-0.459675944590395	0.0959736547830516
GENE1415X	ucsf_hc.01_1.G217B.10974		PCI superfamily domain-containing protein	HISTO_ZT.Contig181.eannot.1567.final_new		I7I48_06402					0.0511554032251523	0.00423144188363258	9.99180937238128e-10	2.18e-05	0.0277869011543411	1.6009703860645e-05	0.190964473824662	6	#bba021	1.0	0.316817055024265	0.463551682205776	1.52317879528063	-0.7042113554871228	0.785715634743894	-0.786031238730555	0.236942660233495
GENE1416X	ucsf_hc.01_1.G217B.00647	NOP1	fibrillarin	HISTO_AZ.Contig47.eannot.1628.final_new		I7I48_00334					0.0803220040468826	0.0168713567597418	4.70047380449337e-11	7.21e-06	0.019750014165832	5.87421268256822e-06	0.102071061943969	6	#bba021	1.0	0.27045635946428	0.365657333474675	1.72590517717753	-0.683559438488702	0.915643511838327	-0.825702849844662	0.2916648758158
GENE1417X	ucsf_hc.01_1.G217B.06322	GCS1	zinc finger protein	HISTO_JF.Contig157.eannot.1118.final_new	near LTR block	I7I48_01016					0.00880598282880475	0.0357995984152129	2.32151408710079e-11	6.06e-08	0.0413162081632039	0.00179601100570476	0.304064046016201	6	#bba021	1.0	0.316731516134288	0.246199736513962	1.29120572435871	-0.5371224475860323	0.597681382764964	-0.380481907175589	0.146324882319059
GENE1418X	ucsf_hc.01_1.G217B.07464	TRS31	BET3 family protein	HISTO_LF.Contig359.eannot.2079.final_new		I7I48_00574					0.269930052501487	0.911400678029955	6.1002702997005e-12	2.47e-02	0.123454256036565	4.74335202194113e-05	0.152205213534984	6	#bba021	1.0	0.0920627802212053	0.0104820096185172	0.967923740731473	-0.19445195992136405	0.407934867594244	-0.410503818767276	0.151627358882416
GENE1419X	ucsf_hc.01_1.G217B.10248		ribosome biogenesis GTPase YqeH superfamily domain-containing protein	HISTO_ZT.Contig1089.Fgenesh_histo.170.final_new		I7I48_06182					0.254064599878687	0.817989953704884	5.84491000476426e-12	1.51e-05	0.0179236396228504	2.33981878169027e-05	0.708529997029043	6	#bba021	1.0	0.14058525875968	0.031611034319238	1.37977637531669	-0.39085704251019476	0.706761393580003	-0.625654168167747	0.0673503651422287
GENE1420X	ucsf_hc.01_1.G217B.07593		hypothetical protein	HISTO_LF.Contig359.eannot.2013.final_new		I7I48_00705					0.97474029708262	0.689192925040239	1.49910713361749e-09	1.83e-04	0.356689682486175	0.00126514290265982	0.727261336414926	6	#bba021	1.0	0.00546620423818389	-0.0588691804149652	1.14171204262055	-0.42720384646502707	0.481419452537855	-0.490709365873139	0.0714189593973424
GENE1421X	ucsf_hc.01_1.G217B.04026	UTP23	rRNA processing protein	HISTO_FE.Contig19.eannot.1861.final_new		I7I48_08990	Ryp1_ChIP				0.186687664257868	0.557951517766382	3.64511051468713e-11	2.99e-04	0.0527866210894617	9.24549620631919e-06	0.28413057720803	6	#bba021	1.0	0.169195579514273	0.0788611979017855	1.28069788345174	-0.35657620556232744	0.59909780402005	-0.726623574732431	0.183390032600872
GENE1422X	ucsf_hc.01_1.G217B.10233	RPN9	26S proteasome regulatory subunit	HISTO_ZT.Contig1089.Fgenesh_Aspergillus.98.final_new		I7I48_06197					0.0550025205396541	0.148863063464557	1.78544716325835e-11	4.38e-05	0.0971289349069135	4.33832493773732e-07	0.433660672183453	6	#bba021	1.0	0.160535640626164	0.116179737965476	0.973842914320966	-0.3485154823116593	0.411884235850917	-0.542268268750365	0.0795693817816767
GENE1423X	ucsf_hc.01_1.G217B.09407	GIS2	zinc knuckle domain-containing protein	HISTO_ZL.Contig1161b.Fgenesh_Aspergillus.86.final_new		I7I48_09392					0.10985484492319	0.0357610394345369	1.61533144776167e-13	2.22e-06	0.0354362609672709	4.23008167738776e-06	0.101335186505861	6	#bba021	1.0	0.156573051245941	0.201315941596132	1.54970949048812	-0.4574604849115153	0.711917131656308	-0.524818772958592	0.178861681111355
GENE1424X	ucsf_hc.01_1.G217B.07697		Bot1p superfamily domain-containing protein	HISTO_LG.Contig392.eannot.1706.final_new		I7I48_03840					0.203490264449272	0.017470703130408	1.53301544086678e-10	2.87e-05	0.0183955425173996	2.17874971397116e-05	0.619778810358065	6	#bba021	1.0	0.172360242086703	0.313076176680785	1.41532486493774	-0.41753341153050744	0.741494553880516	-0.635620828305361	0.0828165790418431
GENE1425X	ucsf_hc.01_1.G217B.05265	CIT1	citrate synthase	HISTO_GX.Contig297.eannot.1537.final_new		I7I48_10190					0.399496444998483	0.377727610275615	1.05821469256632e-10	6.14e-04	0.0711655752068957	6.41934322221098e-06	0.42814775613307	6	#bba021	1.0	0.145662698615427	0.146734213147347	1.87301034238986	-0.6590328252985505	0.642569870543441	-0.887369112322557	0.156479938259258
GENE1426X	ucsf_hc.01_1.G217B.08173	DHH1	ATP-dependent RNA helicase DHH1	HISTO_ZE.Contig149.fgenesh_plus.24.final_new	in LTR block	I7I48_11283					0.480431559870681	0.29693848652096	1.01455310374962e-08	8.16e-04	0.179719369743574	0.000230246656093416	0.925861826607069	6	#bba021	1.0	0.0853991031765471	0.118160113619362	0.930910339304491	-0.33352848919124567	0.37318636537583	-0.444651619961851	-0.016015628310444
GENE1427X	ucsf_hc.01_1.G217B.07352	SOF1	U3 small nucleolar RNA associated protein	HISTO_LF.Contig359.eannot.1961.final_new		I7I48_00461					0.0390020502856269	0.0550606637058806	7.23909647143071e-14	1.15e-04	0.0485658236132072	1.68351725653998e-06	0.824743923784202	6	#bba021	1.0	0.203267427413173	0.187029845451439	1.51779823070498	-0.41132074575307775	0.567870702421247	-0.626590988516186	-0.0348115445872619
GENE1428X	ucsf_hc.01_1.G217B.04997	BFR2	vesicle-mediated transporter Bfr2/Che-1	HISTO_GL.Contig296.Fgenesh_histo.114.final_new	near LTR block	I7I48_10810					0.0168030619555513	0.00147302533865449	3.12484406106802e-10	9.63e-01	0.0406855244960935	0.00243920020696833	0.586516593209312	6	#bba021	1.0	0.328407683226453	0.45118752167956	1.23933665024638	-0.008412602884697126	0.618042932038188	-0.438711529499323	0.100538611039052
GENE1429X	ucsf_hc.01_1.G217B.05434	LTV1	low-temperature viability protein ltv1	HISTO_GY.Contig460.Fgenesh_histo.27.final_new		I7I48_05152					0.0236124589982212	9.47959480730625e-05	4.88630013545116e-12	8.17e-01	0.0153285745451315	0.00336496940026924	0.606663727773945	6	#bba021	1.0	0.289153673601906	0.553927676088523	1.46739725161035	-0.0295709413148781	0.796494770343927	-0.40180187858273	0.0914562237432763
GENE1430X	ucsf_hc.01_1.G217B.11449	LYS2	L-aminoadipate-semialdehyde dehydrogenase large subunit	HISTO_ZW.Contig245.Fgenesh_Neurospora.12.final_new	near LTR block	I7I48_04867					0.00322540076938958	2.6422267745329e-06	3.14902208646997e-13	2.60e-02	0.00240956612719731	3.55240608877253e-05	0.971734008139124	6	#bba021	1.0	0.310499670763143	0.580056211728067	1.52681872755532	-0.22963438305298553	1.04723457519381	-0.45797654156107	-0.00569019790331993
GENE1431X	ucsf_hc.01_1.G217B.02680		FunK1 protein kinase	HISTO_DM.Contig933-snap.94.final_new	near LTR block	I7I48_07879					0.00250836383462217	0.000374289740227482	2.34226835800477e-10	8.71e-01	0.262725524708182	0.328957079349352	0.845027253069027	6	#bba021	1.0	0.304713954875202	0.34954348472277	0.947193469873354	0.02377760621994823	0.436364289792275	-0.0784876753560102	0.0230900033749952
GENE1432X	ucsf_hc.01_1.G217B.02656	NMT1	glycylpeptide N-tetradecanoyltransferase	HISTO_DM.Contig933.eannot.1564.final_new	near LTR block	I7I48_07903					0.00556131867220491	0.00099042266737724	9.55304479480764e-11	9.40e-01	0.12508829384578	0.0871456534953073	0.102494874065652	6	#bba021	1.0	0.204116111494977	0.235344378386838	0.743666253440503	0.005483707879733321	0.385038149446093	-0.104013353493066	0.119626570513979
GENE1433X	ucsf_hc.01_1.G217B.03734	YIP3	COPII vesicles protein Yip3	HISTO_ER.Contig17.fgenesh_plus.4.final_new		I7I48_09757					0.0178619971692989	0.00569193126391635	6.10748267321352e-12	9.48e-02	0.194219667850989	0.0491631205457262	0.918115833478178	6	#bba021	1.0	0.215928622117464	0.245561530102299	1.13762660108608	-0.14656631834469183	0.304351968140622	-0.161113082127545	0.0131820029491401
GENE1434X	ucsf_hc.01_1.G217B.11973		tubulin-specific chaperone E	HISTO_ZZ.Contig127b.Fgenesh_histo.32.final_new		I7I48_11633					0.0219670154383941	0.0563420739605816	2.16869691923566e-13	8.19e-01	0.175421412230767	0.0973043967566075	0.492634221679732	6	#bba021	1.0	0.204527478987032	0.168757188858288	1.2160821098709	-0.021612480841524454	0.442328440978462	-0.160332885960623	0.0861851555251869
GENE1435X	ucsf_hc.01_1.G217B.09691	MAK11	60S ribosome biogenesis protein Mak11	HISTO_ZL.Contig1161d-snap.42.final_new		I7I48_09676					0.0203173633429079	0.00225178619066993	3.28065412647984e-11	1.29e-01	0.0965949914852826	0.0097509728289973	0.549961003206629	6	#bba021	1.0	0.211228617693836	0.282535444452362	0.990364636820554	-0.12472558072377718	0.455318874381882	-0.233794619904838	0.0686400958214257
GENE1436X	ucsf_hc.01_1.G217B.04024	PWP1	periodic tryptophan protein	HISTO_FE.Contig19.Fgenesh_Aspergillus.54.final_new		I7I48_08988	Ryp1_ChIP				0.0285349042111213	0.00092742104507352	1.20266792197163e-13	1.40e-01	0.0139743738022874	0.00277396865197668	0.862235933317639	6	#bba021	1.0	0.282556295797773	0.4491974281353	1.96231186167549	-0.20078765144425637	0.89470440448404	-0.396218693350793	0.0336791600966979
GENE1437X	ucsf_hc.01_1.G217B.06133	PFS2	polyadenylation factor subunit 2	HISTO_HS.Contig68.Fgenesh_histo.84.final_new		I7I48_07041					0.145113655955347	0.18566426646051	1.23160899837374e-08	7.69e-02	0.177102519228552	0.0049363417877856	0.984625999980365	6	#bba021	1.0	0.174036310196622	0.155284758956068	0.905606198189399	-0.13540906053049898	0.345612617222299	-0.342847397140904	0.00377362669242487
GENE1438X	ucsf_hc.01_1.G217B.08767	KAP108	importin-7	HISTO_ZL.Contig1131.genewise.89.final_new		I7I48_01925					0.00847674059182601	8.44640473386557e-05	3.86132524195601e-10	1.09e-02	0.996422623132731	0.249227134399377	0.404659738564185	6	#bba021	1.0	0.25569645180636	0.41249145953202	0.90033947081556	-0.25664766789556503	-0.00100056159123074	-0.0988220032955409	0.0903236227569595
GENE1439X	ucsf_hc.01_1.G217B.05258	RPC82	RNA polymerase III subunit Rpc82	HISTO_GX.Contig297.Fgenesh_Neurospora.29.final_new		I7I48_10197					0.0023786303095879	0.000253259224790829	2.07459795718147e-09	2.98e-06	0.854544686111481	0.412329474056817	0.491504671575834	6	#bba021	1.0	0.269348894378306	0.324912380209928	0.723542771959615	-0.3709587107509382	0.0467089613938132	-0.0618641054075155	0.0662273251029664
GENE1440X	ucsf_hc.01_1.G217B.04920	MAK5	ATP-dependent RNA helicase MAK5	HISTO_GL.Contig296.Fgenesh_histo.50.final_new		I7I48_10733					0.00100790868778999	7.20784848705727e-05	1.14090299652937e-12	6.33e-04	0.239733541651924	0.342298950126725	0.753359251238288	6	#bba021	1.0	0.437791031570256	0.56214161260093	1.54104497391446	-0.43127242136870714	0.351374234623721	-0.121489134882059	0.0571146172465085
GENE1441X	ucsf_hc.01_1.G217B.00255		UBX domain-containing protein Ubx2	HISTO_AL.Contig317.eannot.1539.final_new		I7I48_01151					0.0404587718980641	0.185483020775246	3.60016997080201e-06	5.38e-02	0.658536141643494	0.76665651595319	0.802815821371908	6	#bba021	1.0	0.241469511460766	0.154596435170826	0.599020529716942	-0.16206496101705348	0.130168442005196	-0.0342030752419209	0.0403131272115607
GENE1442X	ucsf_hc.01_1.G217B.05521		RNA_pol_I_A49 superfamily domain-containing protein	HISTO_GY.Contig460.Fgenesh_histo.109.final_new		I7I48_05065					0.199097677547673	0.0153278295304761	1.65738538123789e-12	5.77e-04	0.951231180433636	0.214259000540072	0.820970596208474	6	#bba021	1.0	0.14109222354682	0.266615743337915	1.33992780570935	-0.4204974300294312	-0.0225042598118534	-0.134384626296614	0.0365351214147305
GENE1443X	ucsf_hc.01_1.G217B.09370		hypothetical protein			I7I48_09355					0.718684503280457	0.508233601564744	0.000203550439070171	2.87e-01	1.0	0.99358762310058	0.795929390173424	6	#bba021	1.0	0.122639961179318	0.212777236734307	1.04854566834676	-0.4556298821272207		0.00308742603733125	0.12103596871228
GENE1444X	ucsf_hc.01_1.G217B.05318		integral membrane protein, DUF2781 superfamily domain-containing protein	HISTO_GX.Contig297.Fgenesh_histo.86.final_new	near LTR block	I7I48_10137					0.490178123129558	0.0687810647048635	2.69206205659257e-09	3.23e-04	0.579129346500125	0.426463940732031	0.398446072488744	6	#bba021	1.0	0.0841903011197562	0.20712508044779	1.00530103804272	-0.3337628964634771	0.131865546267155	-0.0931560799364277	0.122913213237214
GENE1445X	ucsf_hc.01_1.G217B.02817		hypothetical protein	HISTO_DM.Contig936.Fgenesh_Aspergillus.24.final_new	near LTR block	I7I48_07742					0.116650017693359	0.0024401226510152	2.87478910352201e-11	3.06e-08	0.477948687969765	0.0109987099432212	0.742562849132872	6	#bba021	1.0	0.216611252972553	0.431887359971941	1.45117952727849	-0.6832939690413852	0.165727904437843	-0.352132752665353	-0.0645875104224558
GENE1446X	ucsf_hc.01_1.G217B.12128	UTP5	U3 small nucleolar RNA-associated protein 5	HISTO_ZZ.Contig127c.eannot.1524.final_new		I7I48_11789					0.0218457491930705	0.000714218971292334	6.14620313614316e-12	1.06e-07	0.626321891597391	0.0212060332068758	0.366430559051983	6	#bba021	1.0	0.341314715495356	0.52565894952736	1.85283746797022	-0.8466249355033535	0.137859497072126	-0.331832644667777	0.161200098496903
GENE1447X	ucsf_hc.01_1.G217B.04014	DIP2	WD domain-containing protein	HISTO_FE.Contig19.Fgenesh_histo.91.final_new		I7I48_08978					0.292749118500904	0.00248900869587901	7.09703641935754e-11	2.53e-05	0.753270759667136	0.00173825920081421	0.781761399154643	6	#bba021	1.0	0.126890675555557	0.372752667020184	1.21524445694145	-0.42141285648840143	0.0834966506140145	-0.398937218552665	-0.0491073456182525
GENE1448X	ucsf_hc.01_1.G217B.12228	SAS10	Sas10/Utp3 family protein	HISTO_ZZ.Contig127c.Fgenesh_histo.145.final_new	near LTR block	I7I48_11890	Ryp1_ChIP				0.26313207013444	0.00400944586185884	8.35632679639321e-12	4.97e-07	0.789526379652047	0.000159931002756807	0.909316522341584	6	#bba021	1.0	0.123605859624932	0.321915231256635	1.29597608179072	-0.5013495863223268	0.0675725572432215	-0.465033474994264	0.0202493696064279
GENE1449X	ucsf_hc.01_1.G217B.01837	LSM1	small nuclear ribonucleoprotein		near LTR block	I7I48_08326					0.0322116226141708	0.00136715428892867	2.88462668665875e-10	4.01e-07	0.91989592999344	0.0119964319822335	0.24212522593999	6	#bba021	1.0	0.301291410985792	0.462019057235032	1.39201090135081	-0.4329615697269621	0.0245607737464439	-0.333540574541287	0.184602211953897
GENE1450X	ucsf_hc.01_1.G217B.10641		ADP,ATP carrier protein	HISTO_ZT.Contig174.eannot.1472.final_new		I7I48_05937					0.105173515746321	0.0225190979929497	3.50387143134752e-10	1.09e-04	0.963658739939192	0.00434115572146219	0.186330354947165	6	#bba021	1.0	0.348942911779444	0.465947624284837	2.18651527937327	-0.6973371607314331	0.0139012838229231	-0.571484203125941	0.299936890264211
GENE1451X	ucsf_hc.01_1.G217B.06737	RRP3	ATP-dependent rRNA helicase RRP3	HISTO_JG.Contig207.Fgenesh_Aspergillus.80.final_new		I7I48_05696					0.260334831449924	0.0360944707799513	2.48485358009405e-10	6.29e-07	0.824823838638766	0.0195583030828513	0.737761066975926	6	#bba021	1.0	0.149658309538474	0.273508381308005	1.23907563808799	-0.4194600943511384	-0.0603229721093683	-0.304377645232549	0.0612328338531807
GENE1452X	ucsf_hc.01_1.G217B.10139		succinyl-CoA:3-ketoacid-coenzyme A transferase	HISTO_ZT.Contig1089.Fgenesh_Aspergillus.2.final_new		I7I48_06292					0.579569360196237	0.093139790012794	2.11966951239546e-09	5.94e-03	0.34513051244	0.100652351929849	0.103776258130722	6	#bba021	1.0	0.0532410964382306	0.147398164060937	0.788432316725277	-0.3589841485978469	0.231955883278465	-0.140888723738477	0.168307769340651
GENE1453X	ucsf_hc.01_1.G217B.04111		NEDD8-activating enzyme E1 catalytic subunit	HISTO_FE.Contig19.fgenesh_plus.146.final_new		I7I48_09075					0.987401235190183	0.3920101964512	7.07358161338457e-13	3.51e-07	0.408315496496691	0.000891688596135463	0.487686038466128	6	#bba021	1.0	0.00169848746237911	0.0787980175449103	1.16742507768683	-0.5699842655741388	0.277193162953547	-0.34366281890842	0.0867634053150859
GENE1454X	ucsf_hc.01_1.G217B.02675	PES1	pescadillo development protein	HISTO_DM.Contig933.eannot.1588.final_new	near LTR block	I7I48_07884					0.311055456053702	0.0566374790734696	6.11269196239879e-12	2.80e-09	0.0155393899790886	8.30840205125953e-05	0.812079546374364	6	#bba021	1.0	0.238820335466592	0.436544637201185	2.67377478024109	-1.098559605344952	0.741631238332397	-1.00988981648416	-0.0851855266406556
GENE1455X	ucsf_hc.01_1.G217B.09699	RRP9	ribosomal RNA-processing protein	HISTO_ZL.Contig1161d.eannot.1511.final_new		I7I48_09684					0.218383379198603	0.0125001443190707	8.37831040413023e-13	4.02e-11	0.0455344725740883	0.000295632439201508	0.994257233857767	6	#bba021	1.0	0.187432107867962	0.378859312002574	1.94492503330598	-0.8581035184808177	0.636504876454618	-0.625962103222712	0.00232837340523151
GENE1456X	ucsf_hc.01_1.G217B.07907		hypothetical protein	HISTO_LG.Contig392.Fgenesh_Neurospora.180.final_new		I7I48_03628					0.0407714224599208	0.00295431949480295	2.27066433906627e-13	5.03e-04	0.177702096508881	2.85681626242481e-05	0.988057257898145	6	#bba021	1.0	0.284559515881892	0.426517516854548	1.88116581951867	-0.426478910078273	0.367457277691365	-0.701068289599849	-0.00394267518325986
GENE1457X	ucsf_hc.01_1.G217B.08536	NOP2	nucleolar protein NOP2	HISTO_ZL.Contig1117.Fgenesh_histo.22.final_new	in LTR block	I7I48_08218					0.451333645341199	0.0621147435217295	6.4879271261498e-10	5.31e-05	0.224114545884325	0.00140734288164305	0.966811266371207	6	#bba021	1.0	0.115057711878602	0.267333520679813	1.41453975055466	-0.38661524743918113	0.292584349943082	-0.477946765522959	-0.0100094745050416
GENE1458X	ucsf_hc.01_1.G217B.06030		U3 snoRNP-associated protein Rrp5	HISTO_HS.Contig68.Fgenesh_histo.64.final_new		I7I48_07145					0.279813775696306	0.00912351882956025	1.5041986745812e-11	3.65e-02	0.137143713278869	0.000313170594432482	0.771112116713054	6	#bba021	1.0	0.13021861950296	0.31249290325808	1.389126458265	-0.2512094159874603	0.369362173425722	-0.464780638104007	-0.0495485832619007
GENE1459X	ucsf_hc.01_1.G217B.09695	UTP13	U3 small nucleolar RNA-associated protein	HISTO_ZL.Contig1161d.Fgenesh_histo.103.final_new		I7I48_09680					0.0697024881125208	0.000482710505269255	8.12749375215675e-14	3.13e-05	0.440168043716646	0.0030641521648567	0.88792341285178	6	#bba021	1.0	0.218088046146975	0.451596541203868	1.76306152165194	-0.5159729847245187	0.225187035050334	-0.375110882205024	0.0268441994275204
GENE1460X	ucsf_hc.01_1.G217B.07381	RRB1	ribosome assembly protein RRB1	HISTO_LF.Contig359-snap.65.final_new		I7I48_00491	Ryp1_ChIP		Ryp3_ChIP		0.109473775647989	0.00676603830487309	1.07013426830269e-11	6.89e-04	0.272184708172394	0.037713343321636	0.691237130689027	6	#bba021	1.0	0.237995966517725	0.408435656912423	1.68660872813384	-0.3259277759504144	0.283611130075826	-0.316444856021358	0.0843250561915605
GENE1461X	ucsf_hc.01_1.G217B.00958	DBP7	ATP-dependent RNA helicase DBP7		near LTR block	I7I48_04092					0.23705619625924	0.00630233798061337	3.50080222988651e-12	1.68e-03	0.280637330953865	0.00259114369199447	0.532907161838092	6	#bba021	1.0	0.158779346510877	0.368810862978805	1.52887353782964	-0.3317169164683716	0.287344032885922	-0.426568909337247	0.110808128804474
GENE1462X	ucsf_hc.01_1.G217B.04565		methylenetetrahydrofolate dehydrogenase	HISTO_GI.Contig382.eannot.1292.final_new		I7I48_00881					0.85462910958933	0.00489111279790277	8.65075222584854e-12	1.16e-04	0.289565789943963	0.0088552415505904	0.893209923878909	6	#bba021	1.0	-0.0206987864919661	0.283796564228919	1.10262169687718	-0.34108727749637696	0.29179607128262	-0.26934494587862	0.0212717069288377
GENE1463X	ucsf_hc.01_1.G217B.08102	HEX1	chitobiase	HISTO_LY.Contig16.Fgenesh_histo.9.final_new	in LTR block	I7I48_11245					0.000871127559471066	0.282218945783064	1.99776565305826e-13	3.98e-11	0.119653052231475	0.000546597380881758	0.897601800512972	6	#bba021	1.0	0.473071733198385	-0.138237461933568	2.12251508234952	-0.9376274096905758	0.393085708344782	-0.463115945197683	-0.0248623138992246
GENE1464X	ucsf_hc.01_1.G217B.06484		methyltransferase	HISTO_JG.Contig206.Fgenesh_Neurospora.149.final_new		I7I48_05510					0.709192276863469	0.295872773253686	3.27794703724794e-16	1.14e-07	0.413370571055187	0.0340628673337	0.0349447611906033	6	#bba021	1.0	0.034315383045632	-0.090681620791365	1.6810260920317	-0.4820048884554908	0.243821682483983	-0.19184536378503	0.228263291729848
GENE1465X	ucsf_hc.01_1.G217B.03888		DNA-directed RNA polymerase I	HISTO_FE.Contig19.Fgenesh_histo.235.final_new		I7I48_08852					0.464018808256559	0.289089446309943	7.52474251986469e-06	2.52e-07	0.452257595980025	0.000560822056394196	0.721762836308398	6	#bba021	1.0	0.134903357740609	0.187706841096868	0.86112002877614	-0.6432854716040519	-0.187119733108697	-0.686032244176077	0.093732478509982
GENE1466X	ucsf_hc.01_1.G217B.07451		50S ribosomal protein L4	HISTO_LF.Contig359.Fgenesh_Aspergillus.286.final_new		I7I48_00561					0.272196339889111	0.109757151788795	3.50441316477074e-09	3.36e-10	0.337858700080785	1.76077053057187e-05	0.299443668077369	6	#bba021	1.0	0.142139070070462	0.199080853487295	1.07811302021754	-0.6242818956830444	-0.255258351879521	-0.642527129657694	0.161071524246936
GENE1467X	ucsf_hc.01_1.G217B.11195	CBF5	centromere/microtubule binding protein CBF5	HISTO_ZU.Contig65.eannot.2013.final_new		I7I48_02905					0.482370413087231	0.0816942418464796	5.68733314039675e-09	1.50e-06	0.200528571468412	7.63058350358119e-06	0.73182207713465	6	#bba021	1.0	0.0926369341491045	0.212207210226082	1.05664388605378	-0.5929650321328035	-0.309542949129498	-0.651709870126956	0.056186106023846
GENE1468X	ucsf_hc.01_1.G217B.05669	DBP3	ATP-dependent RNA helicase DBP3	HISTO_GY.Contig460.eannot.1732.final_new	near LTR block	I7I48_04915					0.638596932181549	0.416924332456756	3.42797048991885e-10	2.73e-09	0.291141035390095	6.22029179732585e-07	0.813128063200225	6	#bba021	1.0	0.0766447240831809	0.126101457059527	1.42719217899423	-0.7568906675936454	-0.270404284962574	-1.03068878701589	0.0572547871403115
GENE1469X	ucsf_hc.01_1.G217B.01710		electron transfer flavoprotein alpha-subunit	HISTO_DA.Contig93.eannot.2122.final_new	near LTR block	I7I48_08455					0.0784890874173508	0.139807481527878	1.83990286296964e-08	1.74e-05	0.956799706852369	4.29156350478671e-06	0.140516394550096	6	#bba021	1.0	0.144446697649043	0.115831499319056	0.617463953342146	-0.4815046997843187	0.0138982291071237	-0.442325370861681	0.13599787603968
GENE1470X	ucsf_hc.01_1.G217B.03961		ATP synthase subunit delta	HISTO_FE.Contig19.Fgenesh_histo.284.final_new	near LTR block	I7I48_08925					0.0740815985000822	0.222201396246966	2.78114818847919e-07	4.38e-08	0.367406827913075	0.000320759805061823	0.167244131317668	6	#bba021	1.0	0.217036001245932	0.137049829132831	0.770048938860304	-0.5908760814843353	-0.20764946855531	-0.417392840506188	0.169888913608324
GENE1471X	ucsf_hc.01_1.G217B.09754	SEC13	protein transporter SEC13	HISTO_ZL.Contig1161d.fgenesh_plus.17.final_new		I7I48_06821					0.267116661976358	0.353245809559795	4.54664396444589e-09	1.04e-05	0.452826690568974	1.00749907445562e-06	0.0111625639030949	6	#bba021	1.0	0.107511527837099	0.0841698121862926	0.802663911863001	-0.49720563044882826	-0.173510018114437	-0.537262966712607	0.257078505182789
GENE1472X	ucsf_hc.01_1.G217B.03874	YDJ1	mitochondrial import protein MAS5	HISTO_FE.Contig19.Fgenesh_histo.224.final_new		I7I48_08838					0.0320952691175097	0.00314641463165376	2.92416020981184e-09	1.40e-06	0.951415615986452	7.958609300032e-05	0.532183136142865	6	#bba021	1.0	0.425752406678251	0.583350424089502	1.75014208616403	-0.9511807462818074	-0.0205776095079262	-0.832883299116348	0.144151042710758
GENE1473X	ucsf_hc.01_1.G217B.07950		2Fe-2S iron-sulfur cluster binding domain-containing protein	HISTO_LG.Contig392.eannot.1748.final_new		I7I48_03585					0.20092924711477	0.0644907673818714	2.81289784929775e-08	5.49e-03	0.554907698726547	0.00576963482079141	0.352697173095605	6	#bba021	1.0	0.220759806102665	0.31308703910038	1.16937073782467	-0.46596193588528073	0.159056108787224	-0.50883301812769	0.210258462017022
GENE1474X	ucsf_hc.01_1.G217B.00397	SEC65	signal recognition particle SEC65 subunit	HISTO_AZ.Contig47.eannot.1700.final_new	near LTR block	I7I48_00083					0.0149552239295982	0.000333094233242445	7.94347911048296e-11	1.34e-09	0.383204662717996	3.02522015608626e-05	0.27781555380458	6	#bba021	1.0	0.338807480784382	0.529929572608563	1.42473834833574	-0.6159499692280711	0.22467288199018	-0.659185637800086	0.182021057676908
GENE1475X	ucsf_hc.01_1.G217B.04112		DNA-directed RNA polymerase I and III polypeptide	HISTO_FE.Contig19.eannot.1927.final_new		I7I48_09076					0.1289594804528	0.00990973995836473	2.75038557573098e-10	7.86e-06	0.805623297581556	5.14849775211741e-05	0.309178637981806	6	#bba021	1.0	0.197815181613514	0.340067555914969	1.17023596745292	-0.5600703815767797	0.08341553082973	-0.619511484965586	0.170490539365299
GENE1476X	ucsf_hc.01_1.G217B.11717	MRP17	37S ribosomal protein Mrp17	HISTO_ZZ.Contig127a.eannot.1353.final_new		I7I48_11373					0.25007279180178	0.0566677789424052	5.5763852629146e-08	5.79e-05	0.896784872246568	8.65590644060817e-05	0.522281523124177	6	#bba021	1.0	0.181801444255235	0.295504934286373	1.02067611444554	-0.4536746919609214	0.0396858126896547	-0.699256339486146	0.134242221096953
GENE1477X	ucsf_hc.01_1.G217B.10739	RSM25	37S ribosomal protein Rsm25	HISTO_ZT.Contig181.eannot.1709.final_new		I7I48_06638					0.278553080934768	0.0338168872788456	3.1851805100515e-10	2.93e-04	0.97380407617224	1.83219811347121e-05	0.413903588562544	6	#bba021	1.0	0.132178170388905	0.255007539859029	1.1054812748922	-0.43075102192926534	-0.00903772468288455	-0.637920415044047	0.132448344478525
GENE1478X	ucsf_hc.01_1.G217B.07260	SWD1	WD domain-containing protein	HISTO_LF.Contig359.eannot.2012.final_new	near LTR block	I7I48_00369					0.20127343037942	0.0238093195526054	2.70491025176985e-09	2.51e-06	0.751261853209983	3.69744503336505e-05	0.826712422345144	6	#bba021	1.0	0.11653463141671	0.200353010366749	0.766930795021746	-0.4296902117575673	0.0757817608217337	-0.426506460563456	0.0286485456868952
GENE1479X	ucsf_hc.01_1.G217B.03892		translation initiation factor eIF3a	HISTO_FE.Contig19.eannot.1791.final_new		I7I48_08856					0.00588325379385861	0.00675275546537743	3.38629074390334e-13	1.09e-05	0.334289331976799	1.88749045354191e-08	0.354295688896027	6	#bba021	1.0	0.262937427099373	0.242447332946427	1.40781950854184	-0.7218057970543588	0.235312094025037	-0.721007519899331	0.0943062241362762
GENE1480X	ucsf_hc.01_1.G217B.11967	MRPL11	mitochondrial ribosomal protein subunit L11	HISTO_ZZ.Contig127b-snap.48.final_new		I7I48_11627					0.0803723361461061	0.0920657944566959	1.57728295770883e-11	4.70e-12	0.319987263118563	1.06897301161467e-06	0.444505843477084	6	#bba021	1.0	0.275348036268258	0.264313562524817	1.64926629063877	-1.0795840554236937	0.291680242638672	-0.95722530686466	0.155677502157859
GENE1481X	ucsf_hc.01_1.G217B.03215	PWP2	periodic tryptophan protein	HISTO_DY.Contig31.fgenesh_plus.46.final_new	near LTR block	I7I48_03473					0.23161923196488	0.172030392023317	4.33322628619567e-10	8.04e-07	0.504702966392418	0.000865169954711238	0.457900280617056	6	#bba021	1.0	0.151535002389337	0.169635313702751	1.15280337957754	-0.6743873456816248	0.167624833672329	-0.448638082811423	0.119900576847625
GENE1482X	ucsf_hc.01_1.G217B.08871	PAF67	eukaryotic translation initiation factor 3	HISTO_ZL.Contig1131.eannot.2126.final_new		I7I48_01822					0.0326388068723025	0.0351149108257666	4.95540711718153e-12	1.65e-07	0.190925197896521	1.60471394601093e-05	0.881257864837158	6	#bba021	1.0	0.324172751274842	0.315185664755121	1.90379500428968	-0.8261855477420107	0.306774081511833	-0.721024698770499	0.0324122779126057
GENE1483X	ucsf_hc.01_1.G217B.00761	SRV2	adenylyl cyclase-associated protein	HISTO_BP.Contig457.Fgenesh_histo.54.final_new	near LTR block	I7I48_03893					0.0848762649534635	0.0307789122268042	5.29266204038332e-10	1.30e-05	0.677874052507122	0.000393456098761662	0.592095615928929	6	#bba021	1.0	0.133802829454348	0.165703637684165	0.71162112218317	-0.31884897414869545	-0.106960760156751	-0.293514967460415	0.0533783611874021
GENE1484X	ucsf_hc.01_1.G217B.10477		atypical/ABC1/ABC1-B protein kinase, ubiquinone biosynthesis protein	HISTO_ZT.Contig1141.eannot.1166.final_new	near LTR block	I7I48_06716					0.283572928885522	0.0082964747568918	4.95540711718153e-12	6.39e-10	0.21374003913191	4.87471299513366e-05	0.983399074023512	6	#bba021	1.0	0.152897179482511	0.374954475208223	1.75987527752785	-0.6425963308247631	-0.355962285812158	-0.669419259102195	0.00507589156762744
GENE1485X	ucsf_hc.01_1.G217B.05049		Cullin	HISTO_GL.Contig306.Fgenesh_Aspergillus.17.final_new	near LTR block	I7I48_10978					0.585325654869687	0.0070159896988467	1.53500415539444e-08	1.86e-03	0.898421806378551	2.97329272218618e-05	0.606663727773945	6	#bba021	1.0	0.0441128765578283	0.203237871414852	0.589194804348546	-0.20916724918484067	-0.038101189999427	-0.343595406010931	-0.0470259128015202
GENE1486X	ucsf_hc.01_1.G217B.03921	KRE33	killer toxin resistant protein	HISTO_FE.Contig19.Fgenesh_Aspergillus.228.final_new	near LTR block	I7I48_08885					0.993629425836362	0.0545758905460716	1.06467563868767e-10	4.24e-11	0.790774932537459	3.45193641643215e-06	0.67300548035595	6	#bba021	1.0	0.00184488022769536	0.360518480380763	1.96082583359128	-0.8219419248555596	-0.0618063855959186	-1.08749773475806	-0.116137213545178
GENE1487X	ucsf_hc.01_1.G217B.00764	MRPL3	60S ribosomal protein L3	HISTO_BP.Contig457-snap.9.final_new	near LTR block	I7I48_03896					0.333774930546977	0.0704674836274896	1.04879308403358e-11	5.24e-07	0.852996682852334	1.21200560340179e-05	0.740850980198655	6	#bba021	1.0	0.112687642902287	0.206243059599731	1.26467972582827	-0.6486320061650613	-0.0572062144509244	-0.606803282476657	0.0553586630863094
GENE1488X	ucsf_hc.01_1.G217B.05722		60S ribosomal protein L5			I7I48_05288					0.286391046466361	0.108526155219519	9.28058690871628e-10	4.84e-12	0.68751931583867	5.35228805444106e-05	0.980496734544023	6	#bba021	1.0	0.126164524121007	0.186647770120899	0.973060844090168	-1.0688344167168973	-0.157843254631653	-0.566480509284637	0.00534560916122029
GENE1489X	ucsf_hc.01_1.G217B.09445	ATP12	ATP synthase mitochondrial F1 complex assembly factor 2	HISTO_ZL.Contig1161c.eannot.1468.final_new		I7I48_09430					0.379006806465938	0.290067206708478	3.41585985368496e-08	7.03e-15	0.89373071123466	0.000343093786549974	0.444111985742152	6	#bba021	1.0	0.129578902263844	0.15112019172103	1.04258878048145	-1.0101535349416566	-0.0450728480189833	-0.571154172158703	0.14300790283604
GENE1490X	ucsf_hc.01_1.G217B.11735		elongation factor Tu	HISTO_ZZ.Contig127a.eannot.1388.final_new		I7I48_11391					0.8567195862071	0.219498185821706	4.52288838416348e-09	4.00e-15	0.705007330065802	1.18708725183263e-05	0.544113596651693	6	#bba021	1.0	0.0352876335345673	0.202621995859233	1.50167093680336	-1.3540890321311707	-0.098153434704261	-0.858316879825233	0.122725267552307
GENE1491X	ucsf_hc.01_1.G217B.05550		translation initiation factor eIF3f	HISTO_GY.Contig460.eannot.1718.final_new		I7I48_05036					0.827714678680878	0.560412455354605	3.25779854751936e-11	1.91e-12	0.627107425230808	2.50572873078123e-08	0.627335456370484	6	#bba021	1.0	0.0251785807403602	-0.0605086320135726	1.19029235308628	-1.207209192653482	-0.113352493490346	-0.802466377444425	0.0630682841910852
GENE1492X	ucsf_hc.01_1.G217B.01796	PRO3	pyrroline-5-carboxylate reductase	HISTO_DA.Contig93.Fgenesh_histo.191.final_new		I7I48_08367					0.329855215380086	0.932230822009165	6.61044345750519e-11	9.08e-13	0.14363718140799	5.59066719145416e-06	0.782065360864979	6	#bba021	1.0	0.120072133296631	-0.0111917313819703	1.35319672457167	-1.1141147238128797	-0.355135530450493	-0.65194894920948	0.0462239963394078
GENE1493X	ucsf_hc.01_1.G217B.01033		pre-rRNA-processing protein ESF1			I7I48_04166					0.432462431625814	0.252389985473225	3.15884881812458e-10	9.21e-15	0.236828835811257	2.64064726142397e-06	0.741437753796668	6	#bba021	1.0	0.0877184771584787	0.118918600592373	1.08809197096648	-0.7733841825061978	-0.286473560253378	-0.596785862988721	-0.0459786881629931
GENE1494X	ucsf_hc.01_1.G217B.08668	MTO1	mitochondrial translation optimization protein	HISTO_ZL.Contig1131.eannot.1948.final_new	near LTR block	I7I48_09928					0.588632116528095	0.120501073903203	6.2499841810436e-11	5.93e-13	0.626743359015205	1.82737293550275e-05	0.262461789070872	6	#bba021	1.0	0.0665720415755189	0.178256736304782	1.16539296773925	-0.7935032284694477	-0.147798218712196	-0.608670358075136	-0.174290638609863
GENE1495X	ucsf_hc.01_1.G217B.10356	TAD1	tRNA-specific adenosine deaminase	HISTO_ZT.Contig1128f-snap.1.final_new		I7I48_05889					0.955370756121142	0.455838588637741	7.29572818895492e-10	7.11e-15	0.506349977557864	2.61123480079671e-05	0.229983797365699	6	#bba021	1.0	0.00835710141369717	0.0939206936583865	1.0604701925469	-0.9659896367462223	-0.20461961042838	-0.625733261570153	-0.196847825327147
GENE1496X	ucsf_hc.01_1.G217B.00273		3'-5' exonuclease/helicase	HISTO_AL.Contig317.eannot.1520.final_new	near LTR block	I7I48_01133					0.202201234364239	0.0600070311286302	5.50019338592355e-08	2.47e-09	0.879406214023249	0.00124186421491508	0.510176238770945	6	#bba021	1.0	0.151925371644003	0.220085677837485	0.788151338475353	-0.6771370203102407	0.0417398955105339	-0.396176587706608	-0.100753936623192
GENE1497X	ucsf_hc.01_1.G217B.07452	MRPL35	ribosomal protein YmL35	HISTO_LF.Contig359.Fgenesh_histo.45.final_new		I7I48_00562					0.057729970349017	0.035306112137564	6.36554138526548e-11	9.51e-13	0.784555236559225	0.000313170594432482	0.77829561805003	6	#bba021	1.0	0.249514118826468	0.275073102874434	1.3528360891145	-0.982642630731628	-0.0829756700199988	-0.534462763982175	0.0555622712365711
GENE1498X	ucsf_hc.01_1.G217B.11260		WD domain-containing protein	HISTO_ZU.Contig65.Fgenesh_histo.49.final_new		I7I48_02970					0.185710481641881	0.00973097590248749	6.61044345750519e-11	8.48e-13	0.647884657736318	0.000439328800130213	0.958726230491522	6	#bba021	1.0	0.266034952940788	0.517785265879428	1.99849335822281	-1.142499741946141	-0.112496710154227	-0.756953203485146	0.0184650292082278
GENE1499X	ucsf_hc.01_1.G217B.07217		GPI-anchored cell wall protein	HISTO_KK.Contig134.eannot.1131.final_new	near LTR block	I7I48_06736					0.00344533463918585	0.000141843601222903	1.68351401462279e-10	6.75e-09	0.289917227355256	0.00233107288094633	0.0229581718676673	6	#bba021	1.0	0.373450488519446	0.492850772375886	1.25183482487408	-1.110938008861926	0.358950448682089	-0.343844228249303	0.29263794790739
GENE1500X	ucsf_hc.01_1.G217B.01734		NADH-cytochrome b5 reductase	HISTO_DA.Contig93-snap.196.final_new		I7I48_08430	Ryp1_ChIP				0.00344412744556234	6.08804741895556e-05	3.02383390160242e-10	4.16e-17	0.16029026733586	0.000660794071877883	0.144481079226317	6	#bba021	1.0	0.355415340594602	0.515354120411047	1.14626589313363	-1.0702390572374232	0.439495199343276	-0.394308011571304	0.185581261030202
GENE1501X	ucsf_hc.01_1.G217B.02660	MEF1	elongation factor G	HISTO_DM.Contig933-snap.83.final_new	near LTR block	I7I48_07899					0.0170140648985602	0.000511993854432172	7.16696970719696e-12	5.65e-17	0.420874759702977	0.00545543207531321	0.807382337128417	6	#bba021	1.0	0.266456651111348	0.409909137128301	1.30871669099843	-1.1459831969056482	0.238441090618229	-0.307601977388962	-0.0385608077726998
GENE1502X	ucsf_hc.01_1.G217B.02839		tRNA methyltransferase	HISTO_DM.Contig936.Fgenesh_histo.35.final_new		I7I48_07719					0.328914988176184	0.0756880625199579	2.32104652054194e-08	1.39e-06	0.784803298575855	0.0291371647419281	0.980843372346143	6	#bba021	1.0	0.0902402649872505	0.161052929022532	0.631661116282988	-0.5321994433766628	0.0906174483480893	-0.207803754387931	0.00401704604287634
GENE1503X	ucsf_hc.01_1.G217B.02250		oxidoreductase	HISTO_DM.Contig93-snap.38.final_new		I7I48_07607					0.0848986344187748	0.041936497146139	2.04265212369862e-10	5.85e-15	0.2323180371983	0.0100983959082241	0.796568318785804	6	#bba021	1.0	0.191712785946002	0.224643584339704	1.06028700814564	-0.7961013435822221	0.329256297894691	-0.295023125230186	0.0422035521987647
GENE1504X	ucsf_hc.01_1.G217B.05425	GSH2	glutathione synthetase	HISTO_GY.Contig460.eannot.1632.final_new		I7I48_05161					0.0459647525536133	0.00235099042634235	3.76819294225278e-10	2.93e-19	0.300918878970194	0.000274840401007436	0.445304557923754	6	#bba021	1.0	0.165217955132785	0.256774960543142	0.786752197071674	-1.056829439826967	0.249632579628892	-0.317048798889327	0.0760082279518928
GENE1505X	ucsf_hc.01_1.G217B.07738		ubiquitin-protein ligase molybdopterin-converting factor	HISTO_LG.Contig392.eannot.1801.final_new		I7I48_03799					0.0496400005844935	0.00187018607538914	1.23501542207244e-09	2.21e-12	0.318694273767979	0.00111142158070844	0.611177772874071	6	#bba021	1.0	0.142467958802577	0.23187454518407	0.636994118497904	-0.7603631494920146	0.23847306380911	-0.251119625598072	0.048664915627298
GENE1506X	ucsf_hc.01_1.G217B.01617		spastin	HISTO_DA.Contig93.Fgenesh_Aspergillus.350.final_new		I7I48_08548					0.0997719618950447	0.219769135918919	1.22131694473898e-08	4.93e-10	0.309953588538517	0.0117568250152583	0.686655279810148	6	#bba021	1.0	0.153225529499412	0.114262673277486	0.68357137985787	-0.7359828297822711	0.283969117215657	-0.232490867909821	0.0503533082608731
GENE1507X	ucsf_hc.01_1.G217B.04564		ATP synthase alpha subunit	HISTO_GI.Contig382.eannot.1291.final_new		I7I48_00880					0.0413079051363026	0.0348642239612639	4.27736479479254e-10	1.02e-11	0.185542039516016	1.21777098019294e-05	0.0220374397775523	6	#bba021	1.0	0.193952048297009	0.187585229211658	0.906807666253435	-1.0892574216089044	0.383278147857745	-0.460142169078901	0.236959667240065
GENE1508X	ucsf_hc.01_1.G217B.09266		inosine-5'-monophosphate dehydrogenase	HISTO_ZL.Contig1161b.eannot.1298.final_new		I7I48_09251					0.881099118156294	0.42272478644806	1.04499438705661e-12	6.87e-13	0.506680236276264	0.000157874660331844	0.457900280617056	6	#bba021	1.0	0.0205284924062061	0.0934624624889526	1.78172549424884	-1.508634392803267	0.153545234598964	-0.461203441649064	-0.100111461040454
GENE1509X	ucsf_hc.01_1.G217B.00416	PUS7	pseudouridine synthase	HISTO_AZ.Contig47-snap.25.final_new	near LTR block	I7I48_00102	Ryp1_ChIP	Ryp2_ChIP	Ryp3_ChIP		0.923105984075332	0.129961692745817	3.30486654508302e-10	3.13e-08	0.632743696174217	0.134394917327688	0.0591239740390617	6	#bba021	1.0	-0.00926806845608752	0.122274371695313	0.767247896773417	-0.6596653805048434	0.142697155453283	-0.120503313323491	-0.189622009282142
GENE1510X	ucsf_hc.01_1.G217B.05565	RIX7	ribosome biogenesis ATPase RIX7	HISTO_GY.Contig460.eannot.1674.final_new		I7I48_05021					0.720371525630123	0.200281452147469	3.24290527090691e-09	1.21e-07	0.573051952719748	0.0650848972052705	0.392393747443963	6	#bba021	1.0	-0.046489660165169	0.148345583582138	0.960570768222293	-0.6915699771522047	0.143229357616571	-0.216981592146242	-0.130160852389297
GENE1511X	ucsf_hc.01_1.G217B.02295	CPC2	G-protein comlpex beta subunit CpcB	HISTO_DM.Contig93.eannot.1687.final_new		I7I48_07561					0.00995179846356192	0.124397056670636	9.0563521023744e-12	1.30e-08	0.00189792035141111	2.13004462962982e-08	0.0864055715987699	6	#bba021	1.0	0.489327965434353	0.259319448968911	2.37563059478967	-1.774843074640154	1.37790200412205	-1.39970753252915	0.321808393850778
GENE1512X	ucsf_hc.01_1.G217B.02783	RLP24	ribosome biogenesis protein RLP24	HISTO_DM.Contig933.eannot.1656.final_new	near LTR block	I7I48_07776	Ryp1_ChIP				0.324363898347634	0.234635828452073	3.00663599301639e-07	1.60e-06	0.10802122768247	0.000302194594232866	0.412970394776281	6	#bba021	1.0	0.170032192752164	0.199978006101932	1.04065966254792	-0.8171864068162539	0.593569158166668	-0.691968170236372	0.183133174993997
GENE1513X	ucsf_hc.01_1.G217B.06260		60S ribosomal protein L18	HISTO_HS.Contig68.eannot.2018.final_new	near LTR block	I7I48_06913					0.0297062570606119	0.327917200512342	3.00598561307177e-11	3.34e-07	0.00733666230363529	1.01323255256701e-08	0.0835591175801616	6	#bba021	1.0	0.396192100446813	0.164215158910023	2.14166664525091	-1.421527358007507	0.995078140692812	-1.4346744655851	0.316318113383629
GENE1514X	ucsf_hc.01_1.G217B.04271		ribosomal protein S5	HISTO_FX.Contig167.eannot.1309.final_new		I7I48_12288					0.0504076219978513	0.863744240299116	5.47023238719715e-11	6.02e-09	0.00695646200195735	1.92890960219275e-09	0.152836646188071	6	#bba021	1.0	0.317274835631915	-0.0283929072230542	1.83051674750692	-1.6489197617850877	1.02153947310246	-1.45344918528764	0.234671718006525
GENE1515X	ucsf_hc.01_1.G217B.09933	RPS7	40S ribosomal protein S7	HISTO_ZL.Contig658.eannot.1263.final_new		I7I48_01481					0.0404587718980641	0.858583018266952	1.62236391911133e-10	9.27e-08	0.00235249128281745	3.3406582246661e-09	0.082142076936979	6	#bba021	1.0	0.393896779300411	0.034701480317616	2.03898909325952	-1.5759745101492804	1.18138107602667	-1.66668902507442	0.337715331293263
GENE1516X	ucsf_hc.01_1.G217B.08981	RPS0	40S ribosomal protein S0	HISTO_ZL.Contig1131.eannot.2045.final_new	near LTR block	I7I48_01709					0.305604919532855	0.437478196597633	1.17568040544091e-11	1.29e-09	0.000550341044814827	2.22286026393011e-08	0.467404156742667	6	#bba021	1.0	0.200935838375209	-0.142378409783532	2.52488031465107	-1.8065053243741818	1.61061473450741	-1.50121085506623	0.153315763663523
GENE1517X	ucsf_hc.01_1.G217B.06746	RPL27	60S ribosomal protein L27A	HISTO_JG.Contig207.eannot.1373.final_new		I7I48_05687	Ryp1_ChIP	Ryp2_ChIP	Ryp3_ChIP		0.202960495705553	0.677614097695858	2.50101068246888e-10	6.76e-08	0.00122902671176162	1.85419742071189e-08	0.694976760840842	6	#bba021	1.0	0.264119137939291	-0.083981394103934	2.1821825594783	-1.7603919270123265	1.34675118821295	-1.6172254800716	0.0944638311654025
GENE1518X	ucsf_hc.01_1.G217B.07649	RPS15	40S ribosomal protein S15	HISTO_LF.Contig359.eannot.2091.final_new		I7I48_00762					0.433372906461912	0.0999249572285146	4.38272491726723e-11	6.01e-07	0.00968799792024508	3.65034061768204e-09	0.583194346384805	6	#bba021	1.0	0.141700834986656	-0.264015339314279	2.04545364208126	-1.5612920977932219	1.15449058165511	-1.48169042647092	0.103981977729102
GENE1519X	ucsf_hc.01_1.G217B.10262		60S ribosomal protein			I7I48_06168					0.258972426928829	0.109469933380232	3.41247949874486e-11	1.05e-10	0.00097066447455359	1.44321114879324e-09	0.588778037472201	6	#bba021	1.0	0.212310939682146	-0.27054853822761	2.21791898623338	-2.0635268943079343	1.36778214060556	-1.69580200753824	0.108739866662591
GENE1520X	ucsf_hc.01_1.G217B.00621	RPL17	60S ribosomal protein L17	HISTO_AZ.Contig47.eannot.1615.final_new		I7I48_00308					0.137661180862074	0.399082659223488	4.5000762969067e-10	4.85e-09	0.00422668443992832	9.35188008744582e-09	0.44492516064012	6	#bba021	1.0	0.277446479632708	-0.14692666182618	1.84962007608681	-1.6983075664397933	1.16980035126274	-1.47910852515919	0.150316862790069
GENE1521X	ucsf_hc.01_1.G217B.11862		eukaryotic translation initiation factor 3 subunit 3	HISTO_ZZ.Contig127a.eannot.1322.final_new		I7I48_11520					0.895229978270567	0.976338429336366	7.30995103798383e-10	3.72e-08	0.0355647975416082	2.29904286364809e-08	0.518059810797766	6	#bba021	1.0	0.0195721611331328	0.00397431388426117	1.24816845615894	-0.9688609418787595	0.775853957358087	-1.0263884588392	0.0998442383962299
GENE1522X	ucsf_hc.01_1.G217B.08040		aminomethyltransferase	HISTO_LN.Contig75.eannot.1152.final_new	in LTR block	I7I48_00018					0.686681582356397	0.846191639110064	4.67028065616765e-12	1.11e-07	0.0222272365850976	4.15059550565406e-10	0.831810810378617	6	#bba021	1.0	0.0444225469434665	0.0208663500981343	1.34482846785442	-0.8889591174989383	0.647502822850384	-1.03074592264892	0.0280727072937719
GENE1523X	ucsf_hc.01_1.G217B.08856		Mrp51 superfamily domain-containing protein	HISTO_ZL.Contig1131.Fgenesh_Aspergillus.141.final_new		I7I48_01837					0.374012874341509	0.119235994530614	1.17807684634438e-10	5.81e-10	0.00210144305014144	1.82750529399753e-09	0.667037638186204	6	#bba021	1.0	0.170007163579582	-0.266700355964552	2.05852821000258	-1.636560477873552	1.06697694132205	-1.70520091738088	0.0917225961613557
GENE1524X	ucsf_hc.01_1.G217B.09996		ubiquitin	HISTO_ZL.Contig658.eannot.1280.final_new		I7I48_01418					0.706625546766632	0.283602338607815	5.21682696275612e-10	1.82e-08	0.0110936572430585	4.04517239863348e-09	0.930213408270589	6	#bba021	1.0	0.0851621260480897	-0.20652208505288	2.09019308855148	-1.5948384617051083	1.08624127618204	-1.79242464251477	0.0243043216012602
GENE1525X	ucsf_hc.01_1.G217B.08688	MRPS9	37S ribosomal protein S9	HISTO_ZL.Contig1131.eannot.1942.final_new	near LTR block	I7I48_02004					0.976764864366506	0.623533995282834	3.95577270985292e-10	2.11e-12	0.101027326439586	1.80906196582116e-06	0.683559281376379	6	#bba021	1.0	-0.00345754001353349	-0.0493557330570455	0.899943519095728	-0.779574378366641	0.488182343533863	-0.58105956459818	-0.0547102948452043
GENE1526X	ucsf_hc.01_1.G217B.10817	ACO2	aconitate hydratase	HISTO_ZT.Contig181.Fgenesh_Neurospora.93.final_new		I7I48_06560					0.473971123992916	0.422805771430521	4.79023295327308e-10	2.40e-16	0.0914683837135636	1.98802386488057e-07	0.761482693305547	6	#bba021	1.0	0.0882055899217669	0.0948271657484403	1.14434867564091	-1.032316901147191	0.535279959390458	-0.810378539318998	-0.0491137591685806
GENE1527X	ucsf_hc.01_1.G217B.03698		fumarylacetoacetate hydrolase	HISTO_ER.Contig17.fgenesh_plus.5.final_new	near LTR block	I7I48_09794					0.543723750157904	0.775583070731247	1.17134862806355e-08	9.91e-12	0.0623307366078719	3.10192999243347e-06	0.460252201668227	6	#bba021	1.0	0.106637874572032	0.0521228010301487	1.2361749006435	-1.107623282448284	0.496304284025064	-1.0179969580257	0.172951815842715
GENE1528X	ucsf_hc.01_1.G217B.08573		DUF410 domain-containing protein	HISTO_ZL.Contig1131.eannot.1995.final_new	near LTR block	I7I48_10028					0.290766114304766	0.339969242236665	3.90777497841766e-09	3.83e-09	0.260186789757578	1.13152197721905e-07	0.418615725701193	6	#bba021	1.0	0.0907846509371426	0.0778837293935375	0.717058535087242	-0.5997516802661975	0.300326175373985	-0.58095308592514	0.0777622864739351
GENE1529X	ucsf_hc.01_1.G217B.05445	MRPL7	ribosomal protein L5	HISTO_GY.Contig460.eannot.1663.final_new		I7I48_05141	Ryp1_ChIP				0.433516410187127	0.561131826647713	2.6863409256754e-09	5.95e-09	0.344555795475825	8.16330636193073e-06	0.138392016493851	6	#bba021	1.0	0.0999148853451093	0.0755851308010218	0.986986705949706	-0.841770812965425	0.259807210504857	-0.704340133674253	0.237323581880553
GENE1530X	ucsf_hc.01_1.G217B.12077		NADH-ubiquinone oxidoreductase	HISTO_ZZ.Contig127c.eannot.1535.final_new		I7I48_11738					0.0699949816039138	0.256120207658074	3.35357312934855e-08	4.59e-11	0.509341845246542	3.98863182650245e-05	0.247134976514385	6	#bba021	1.0	0.164996541436117	0.0958212677673353	0.661153009628776	-0.6417153085053795	0.171563137874434	-0.374670136259008	0.107118061500718
GENE1531X	ucsf_hc.01_1.G217B.00223		PCI domain-containing protein	HISTO_AL.Contig317.eannot.1528.final_new		I7I48_01183					0.326014036012494	0.0975158248170584	8.26352114630319e-08	1.18e-06	0.0816392021214937	0.00029302707996451	0.331944690663947	6	#bba021	1.0	0.223690684785817	0.366668832424339	1.36873177241256	-0.9193080471164795	0.481420675371755	-0.732894042144217	0.227455969854888
GENE1532X	ucsf_hc.01_1.G217B.08823		ribosomal subunit 39S superfamily domain-containing protein	HISTO_ZL.Contig1131.Fgenesh_histo.171.final_new		I7I48_01870					0.0503865685796513	0.0227652483300114	2.01334119943485e-10	7.62e-11	0.0560653012333272	1.07995764936069e-05	0.50199049381783	6	#bba021	1.0	0.298145956685238	0.344323809554774	1.49195730393666	-0.9289250962965504	0.642396983061939	-0.814026025369349	0.136612547815515
GENE1533X	ucsf_hc.01_1.G217B.11927		mitochondrial 2-oxodicarboxylate			I7I48_11587					0.0177247242789832	0.044912047189817	5.34107888871054e-11	9.26e-12	0.0896548935290009	3.55165482888841e-06	0.352502491735795	6	#bba021	1.0	0.298611338621337	0.242745786173481	1.35477646134269	-1.1059797249552363	0.555775379074538	-0.696952661354719	0.140482774451572
GENE1534X	ucsf_hc.01_1.G217B.04383		G-patch domain-containing protein	HISTO_GB.Contig114.eannot.1105.final_new	near LTR block	I7I48_09850					0.532936002186446	0.647342931459626	8.23994132663399e-09	1.37e-11	0.300035005879357	1.05094202229329e-05	0.660943886522296	6	#bba021	1.0	0.15066373509368	0.111903587653256	1.73760979096061	-1.011957580473164	0.257740601608269	-1.21345595503728	0.144627875639963
GENE1535X	ucsf_hc.01_1.G217B.02296		TPR domain-containing protein, G-protein comlpex beta subunit CpcB	HISTO_DM.Contig93.eannot.1689.final_new		I7I48_07560					0.141242491676979	0.637176090632464	5.30050092372866e-10	3.69e-10	0.559018642188854	7.32661187095674e-06	0.510662766454455	6	#bba021	1.0	0.225486595653359	0.0768206994596108	1.37365809957608	-0.915867151416173	0.195232778346845	-0.887140941764038	0.143993222204993
GENE1536X	ucsf_hc.01_1.G217B.10330	UTP10	U3 small nucleolar RNA-associated protein	HISTO_ZT.Contig1089.eannot.1656.final_new		I7I48_06100					0.350254305148295	0.328280737401487	1.22182547184679e-10	1.91e-12	0.172803715916653	1.69704915828388e-07	0.740589039621746	6	#bba021	1.0	0.127876691869141	0.130534194883762	1.40993947448032	-1.044955681595324	0.343001472442054	-0.939003601450608	-0.0620166876624317
GENE1537X	ucsf_hc.01_1.G217B.02175		50S ribosomal protein	HISTO_DM.Contig93.Fgenesh_Neurospora.35.final_new		I7I48_07682					0.24215117819584	0.360061427339777	1.05395009630093e-09	3.62e-07	0.21620748410821	2.38900404375802e-06	0.740328783133817	6	#bba021	1.0	0.14742096847541	0.113337481990272	1.13096978974009	-0.5455092240845153	0.435983821286537	-0.736365396155862	-0.0592505747733014
GENE1538X	ucsf_hc.01_1.G217B.06753		proteasome subunit alpha type 6	HISTO_JG.Contig207-snap.83.final_new		I7I48_05679					0.111774946174792	0.0636107687053981	4.73767541666914e-12	5.04e-12	0.0694210774390153	1.42942312207382e-06	0.587996148486733	6	#bba021	1.0	0.23703818865257	0.274978819843563	1.68962897435034	-0.8743208065446858	0.556045026637868	-0.961582459628448	0.11769254880025
GENE1539X	ucsf_hc.01_1.G217B.04664		hypothetical protein	HISTO_ABF.Contig14.genewise.1.final_new	transposon	I7I48_00015					0.98066404585267	0.569945014795442	2.60557003054639e-16	2.37e-06	0.00338723998552624	3.44614087579437e-08	0.0652400417555334	6	#bba021	1.0	0.00758961335456787	-0.154892230179305	4.88588180351302	-1.7153688894315038	1.46213374738929	-1.94458396855183	-0.681640259039971
GENE1540X	ucsf_hc.01_1.G217B.07253		hypothetical protein	HISTO_LAI.Contig1.genewise.1.final_new	transposon	I7I48_02679					0.196593849169471	0.81247305910306	3.40809652231021e-16	7.38e-06	0.00533523999720998	2.35939145753432e-06	0.370099975181536	6	#bba021	1.0	0.369621227830208	-0.0785227249897746	4.98385752846485	-1.6034490954103833	1.57528144591921	-1.60739473271999	-0.36193192660308
GENE1541X	ucsf_hc.01_1.G217B.07953		hypothetical protein	HISTO_LG.Contig392.Fgenesh_histo.220.final_new		I7I48_03582					0.63362355653751	0.353245809559795	1.31680498590755e-09	8.35e-05	0.560904716948497	0.000156733071894454	0.640694200146563	6	#bba021	1.0	0.0363403761310623	-0.06759291095935	0.608534896117087	-0.3135744687774871	0.181958783174507	-0.316187784684119	-0.0477693898692504
GENE1542X	ucsf_hc.01_1.G217B.00058	PEX12	peroxin 12, peroxisome biosynthesis protein		near LTR block	I7I48_01348					0.969177030025075	0.605304055853837	9.59959322246401e-11	9.66e-10	0.331993672326159	3.2571913349269e-05	0.400602866245017	6	#bba021	1.0	-0.00582866641743962	0.0640459163283928	1.14834741718034	-0.6304812512715698	0.340149871277918	-0.575767671410593	-0.13195815684279
GENE1543X	ucsf_hc.01_1.G217B.09916	BCS1	mitochondrial chaperone BCS1	HISTO_ZL.Contig658.Fgenesh_histo.18.final_new	near LTR block	I7I48_01498					0.154299030194945	0.0508208379200026	1.07065143950253e-11	9.44e-07	0.00785721643682703	5.03067599778064e-06	0.388619895057222	6	#bba021	1.0	0.186161504989068	0.252920826245745	1.44265210161136	-0.6134876797801175	0.906432876500541	-0.744541499229967	-0.153310535189117
GENE1544X	ucsf_hc.01_1.G217B.05566	ERB1	eukaryotic ribosome biogenesis protein	HISTO_GY.Contig460-snap.103.final_new		I7I48_05020	Ryp1_ChIP				0.112444305534155	0.036215809109545	7.6813866621007e-13	2.44e-08	0.0025719179859201	6.50622498798025e-05	0.72747911421409	6	#bba021	1.0	0.26595783828041	0.349835994794083	2.22147817794396	-0.8655634165836276	1.40035358194823	-0.749109802664786	-0.0847449506599185
GENE1545X	ucsf_hc.01_1.G217B.11594		eukaryotic translation initiation factor 3	HISTO_ZY.Contig518.eannot.1180.final_new	near LTR block	I7I48_10488					0.56452286466818	0.47104138123781	1.00472895494558e-10	2.08e-07	0.00643209157651172	1.58626215982063e-06	0.928368368723954	6	#bba021	1.0	0.0789482778589772	0.092177121208044	1.42754387582933	-0.7523330032406965	0.879907305927766	-0.746781162415709	0.0169961244965178
GENE1546X	ucsf_hc.01_1.G217B.07275	DUS3	tRNA-dihydrouridine synthase 3-like protein	HISTO_LF.Contig359.eannot.2146.final_new		I7I48_00384					0.463662605700724	0.130011376439914	3.81676850407099e-11	2.41e-10	0.0254228317639442	9.59780520645273e-05	0.59377787023491	6	#bba021	1.0	0.0784147198409588	0.152613815006633	1.14492889939991	-0.6799097399057534	0.689625874997848	-0.450939634456629	-0.0731180222213634
GENE1547X	ucsf_hc.01_1.G217B.08826		vacuolar sorting-associated protein	HISTO_ZL.Contig1131.eannot.2091.final_new		I7I48_01866					0.898124165197464	0.209540315279057	1.34313215265377e-08	4.18e-09	0.0753286157422699	0.000208469551232869	0.187403431937376	6	#bba021	1.0	0.014543110537045	0.119291691493742	0.77962936562267	-0.51119465966229	0.466983679974106	-0.381901243992493	-0.147192518463839
GENE1548X	ucsf_hc.01_1.G217B.03425		decaprenyl-diphosphate synthase subunit 1	HISTO_EA.Contig33.eannot.1564.final_new		I7I48_04589					0.00527562737898703	0.0281595409136783	1.90492823798451e-07	8.43e-14	0.719351082320624	0.550150652299318	0.419562140132772	6	#bba021	1.0	0.418975793621386	0.31905151697487	0.896499055401058	-1.1782673904656125	0.117168005960913	-0.087427675001674	0.145290929300717
GENE1549X	ucsf_hc.01_1.G217B.04735		hypothetical protein	HISTO_GL.Contig233.genewise.18.final_new		I7I48_11027					0.00173772581617605	0.00795950683929606	1.87568343320215e-07	2.76e-08	0.397176816813435	0.964205348465782	0.0375000103465268	6	#bba021	1.0	0.383793598693606	0.316181760161528	0.706719330951009	-1.0253647163251691	0.302465429421497	-0.00592117382229329	0.294897297837534
GENE1550X	ucsf_hc.01_1.G217B.08847		hypothetical protein	HISTO_ZL.Contig1131-snap.148.final_new		I7I48_01846					0.00497362110365446	0.0533913254217043	4.21697914947366e-09	6.17e-16	0.106379019807278	0.994943410006254	0.253032655003515	6	#bba021	1.0	0.403425218064344	0.265071468406908	1.10073204041932	-1.5715287553039674	0.543043293082258	0.000934050790129426	0.183660382863389
GENE1551X	ucsf_hc.01_1.G217B.00596		hypothetical protein	HISTO_AZ.Contig47.eannot.1601.final_new		I7I48_00283					0.00949356484766535	0.00278395777214506	1.14268038537438e-06	2.65e-04	0.477141672506557	0.331154386860842	0.0276831973047225	6	#bba021	1.0	0.424219430751357	0.49663440133479	0.85771526040857	-0.7970045406141973	0.220291601484321	0.138847828596282	0.363424040923673
GENE1552X	ucsf_hc.01_1.G217B.08717		translation initiation factor eIF4G	HISTO_ZL.Contig1131.Fgenesh_Aspergillus.256.final_new		I7I48_01975					0.0499046157765105	0.0466698247144494	4.28242435837444e-05	3.46e-04	0.48531473202113	0.039678081008017	0.102494874065652	6	#bba021	1.0	0.358702345286845	0.355711473683154	0.775967583106365	-0.6435324209051096	0.184772014839102	0.346843919088013	0.321608380647165
GENE1553X	ucsf_hc.01_1.G217B.10522		killer toxin sensitivity protein (Iki1)	HISTO_ZT.Contig174.fgenesh_plus.33.final_new		I7I48_06056					0.122961139243071	0.00503261145652077	1.43276371838894e-09	2.99e-10	0.564348755606903	0.261408426830006	0.613260841131122	6	#bba021	1.0	0.113053084233503	0.211252378592086	0.617147007651099	-0.7369574354822589	0.170924737950269	0.0875459417492497	0.0519033239469424
GENE1554X	ucsf_hc.01_1.G217B.08184		3-hydroxybutyryl CoA dehydrogenase	HISTO_ZE.Contig149.fgenesh_plus.39.final_new	near LTR block	I7I48_02257					0.892875185490636	0.14226442638323	5.65649358608377e-09	1.30e-11	0.56926081947566	0.0346693355886444	0.130424599725902	6	#bba021	1.0	0.017238645507593	0.153993251804165	0.932660685263848	-0.7744014994930742	0.189673715915685	0.199354149553178	0.173310083001957
GENE1555X	ucsf_hc.01_1.G217B.02131		asparagine-rich protein	HISTO_DF.Contig537.eannot.1327.final_new	near LTR block	I7I48_03354					0.225304864329476	0.424174939365459	0.000101223801285863	9.58e-04	0.638449476796787	0.518197171908011	0.152144013256569	6	#bba021	1.0	0.199132604255302	0.134445255522023	0.619435512820993	-0.6123232234318207	-0.116155721248899	0.0884672305992984	0.224534541280122
GENE1556X	ucsf_hc.01_1.G217B.08218		outer membrane protein	HISTO_ZE.Contig149.Fgenesh_histo.5.final_new		I7I48_02223					0.0443034690084362	0.0175567204047349	1.37995923698881e-08	1.80e-11	0.694006154314364	9.17783967768869e-09	0.30582862447825	6	#bba021	1.0	0.176919975699404	0.197282865397145	0.676142635904458	-0.6670031307044278	0.110681764229966	0.682647538162366	0.0940246622784748
GENE1557X	ucsf_hc.01_1.G217B.12166		dihydrodipicolinate synthetase	HISTO_ZZ.Contig127c.Fgenesh_Aspergillus.81.final_new		I7I48_11827					0.29326668566233	0.788161919034241	3.0858828114151e-05	1.70e-03	0.851218948023083	0.00030826925908476	0.920739707855993	6	#bba021	1.0	0.209806629443024	0.0599297093501274	0.819877714598649	-0.5749864681949992	-0.0765605486020839	0.816875236791555	0.0286693609691091
GENE1558X	ucsf_hc.01_1.G217B.07091		manganese superoxide dismutase	HISTO_KF.Contig601.eannot.1264.final_new		I7I48_02343					0.375763041801875	0.339792399895482	1.72008425698314e-09	5.68e-17	0.688144967161986	8.21010657877269e-07	0.80561250578257	6	#bba021	1.0	0.0795302025472955	0.0792674785294754	0.782844152864683	-1.23869078844293	0.117590550936685	0.486881823759019	0.026843897337077
GENE1559X	ucsf_hc.01_1.G217B.09016		hypothetical protein	HISTO_ZL.Contig1131-snap.248.final_new		I7I48_01674					0.0991526809775207	0.921709672460955	1.42846855026379e-07	8.20e-03	0.36684179483963	0.0333112139368767	0.476444256029378	6	#bba021	1.0	0.446089184095066	0.0316794300380665	1.58716745549745	-1.4304640868671126	0.574794369003178	0.847534900023373	0.306743495802987
GENE1560X	ucsf_hc.01_1.G217B.08306	PDB1	pyruvate dehydrogenase	HISTO_ZE.Contig158.eannot.1398.final_new	near LTR block	I7I48_02135					0.450978790476741	0.0783605105778524	2.20312697646364e-05	4.69e-01	0.0782088119713534	0.000248798735675571	0.128896507542919	6	#bba021	1.0	0.100112005510752	0.211854081211481	0.593076372711206	-0.07774647572741981	0.447206160328466	0.448789042579619	0.204802338036636
GENE1561X	ucsf_hc.01_1.G217B.04172		MYB DNA-binding domain-containing protein	HISTO_FE.Contig19.Fgenesh_histo.194.final_new		I7I48_09136					5.70937150099575e-05	0.000814913200486548	6.12901485940072e-07	4.92e-02	0.0777943119177237	1.63229194088095e-08	0.102698464056941	6	#bba021	1.0	0.566435643503256	0.407224600783837	0.706149501190881	-0.33072067608317407	0.700593172919522	0.944914214485268	0.209925009047143
GENE1562X	ucsf_hc.01_1.G217B.12229	TSC10	3-ketodihydrosphingosine reductase tsc10	HISTO_ZZ.Contig127c.eannot.1514.final_new	near LTR block	I7I48_11891					0.000127132448516921	2.13020048442536e-06	1.44112397591662e-09	2.90e-08	0.0557686335157387	0.000157445327520967	0.127180005397307	6	#bba021	1.0	0.372939570086069	0.487239467523751	0.747747465282531	-0.46896022292875317	0.587597650006905	0.317391594762879	0.135027192137401
GENE1563X	ucsf_hc.01_1.G217B.03390		glycosyl transferase	HISTO_EA.Contig33.Fgenesh_Aspergillus.70.final_new		I7I48_04553					0.218242990664821	0.0545134190544948	0.00102346647039894	2.74e-06	0.168585390034752	0.0179473823755557	0.411379047642949	6	#bba021	1.0	0.235396015618183	0.343697230187827	0.611677895697999	-0.46112535315930486	0.376524985876371	0.405829640555115	0.174378019673671
GENE1564X	ucsf_hc.01_1.G217B.00654		hypothetical protein		near LTR block	I7I48_00341					0.00520637125359522	0.427584105150645	8.29442979121981e-05	2.78e-02	0.0350505678809712	0.594694891717649	0.0135032869701978	6	#bba021	1.0	0.520238500651758	0.151008343298891	0.706819731433297	-0.4582351477831543	0.937806164621487	0.125207651064728	0.642305290273178
GENE1565X	ucsf_hc.01_1.G217B.00663	GST1	glutathione transferase	HISTO_AZ.Contig47.eannot.1689.final_new	near LTR block	I7I48_00350					5.48063278104865e-05	1.20888931156286e-05	2.02600110266798e-11	1.43e-04	0.000652746347416505	0.795104939098583	0.000283443101910922	6	#bba021	1.0	0.486267256990295	0.526892133256743	1.18461773092941	-0.7275777071358297	1.77031109926127	0.0278348103810737	0.503084980904578
GENE1566X	ucsf_hc.01_1.G217B.10349		hypothetical protein			I7I48_06081					0.471789113135855	0.529229194917678	0.0033690373131097	1.89e-01	1.0	0.863342411889917	0.436515004647799	6	#bba021	1.0	0.382911061185964	0.338586391759745	1.29738931305536	-0.5273942137480723		0.119922096671338	0.612729017644644
GENE1567X	ucsf_hc.01_1.G217B.08569	ELP2	RNA polymerase II 90 kDa subunit	HISTO_ZL.Contig1131-snap.11.final_new	near LTR block	I7I48_10032					0.146991080890207	9.4103213676071e-05	2.49174266591612e-10	5.47e-03	0.420874032900477	0.160531837852138	0.348575868965392	6	#bba021	1.0	0.18081681426256	0.540676899636979	1.11046410784801	-0.26591827563974524	0.21926017086302	0.181675479352826	0.146453443769615
GENE1568X	ucsf_hc.01_1.G217B.00105		translation initiation factor 4B	HISTO_AL.Contig317.Fgenesh_Aspergillus.23.final_new	near LTR block	I7I48_01301					0.00944456270400115	3.61829642440755e-05	2.39032006264624e-09	8.10e-06	0.195828755907836	0.00386544460987237	0.363327659967016	6	#bba021	1.0	0.278720726329976	0.488759483971135	0.899335761968736	-0.44981503614579593	0.315804235179693	0.289466461234563	0.10705516525959
GENE1569X	ucsf_hc.01_1.G217B.07105		WD domain-containing protein	HISTO_KF.Contig601-snap.50.final_new		I7I48_02357					0.0222617919548778	0.000880172654930114	1.11550361593942e-10	1.31e-08	0.463333854793206	0.0017346150372266	0.0314608172053261	6	#bba021	1.0	0.290788203228432	0.425497098100331	1.34252197299994	-0.5944320546572017	0.174221353632108	0.378003285672118	0.287387523770231
GENE1570X	ucsf_hc.01_1.G217B.11340		hypothetical protein			I7I48_03051					0.0979585408593271	0.107365540321653	1.57823715881612e-12	1.69e-03	0.379565172816009	0.0258968519796916	0.883538418206863	6	#bba021	1.0	0.352641598841509	0.342039897546697	2.39088465833779	-0.7693002775013752	0.482890994025031	0.611680252647313	0.0555397523716992
GENE1571X	ucsf_hc.01_1.G217B.08368		sterol 24-C-methyltransferase	HISTO_ZE.Contig158-snap.65.final_new	near LTR block	I7I48_02073					0.00378459355406349	0.0242675144921317	1.24075775336926e-12	1.06e-03	0.0415431612648773	0.125643425423359	0.0106412786652414	6	#bba021	1.0	0.354105299253606	0.245733182569667	1.64023696224601	-0.5251473567813242	0.638578485200986	0.146403274875741	0.311793857391184
GENE1572X	ucsf_hc.01_1.G217B.09637		nuclear transport factor 2 domain-containing protein	HISTO_ZL.Contig1161d.Fgenesh_Aspergillus.70.final_new		I7I48_09622					0.00151373983426882	0.000578881456153305	3.76851776511195e-12	1.36e-03	0.113194149092927	0.263666598002102	0.148482862198249	6	#bba021	1.0	0.450666182319285	0.49358351748981	1.6381214144763	-0.5124271066926193	0.610805443463061	0.154538395376123	0.232041035911341
GENE1573X	ucsf_hc.01_1.G217B.11501	ERG4	Delta(24(24(1)))-sterol reductase	HISTO_ZW.Contig245.Fgenesh_histo.3.final_new	near LTR block	I7I48_04815					0.002508046807974	3.32831314133532e-05	1.11550361593942e-10	3.59e-09	0.0208852533447342	0.876930343951587	0.0351422591031824	6	#bba021	1.0	0.282508885899456	0.415784067356491	0.920496476207267	-0.7632507050259792	0.633292109934095	-0.0133969175621287	0.209194891066886
GENE1574X	ucsf_hc.01_1.G217B.00278		sphingolipid C9-methyltransferase	HISTO_AL.Contig317.eannot.1556.final_new	near LTR block	I7I48_01128					0.00216158158863596	0.00126006216193105	5.54975261454182e-08	7.81e-07	0.100367213264967	0.0201895401089755	0.193409168380164	6	#bba021	1.0	0.302783971146234	0.298610658820606	0.649461033789771	-0.5695627271625433	0.46192055212668	0.184047991703009	0.123087572464057
GENE1575X	ucsf_hc.01_1.G217B.07724		dynein light intermediate chain	HISTO_LG.Contig392.eannot.1828.final_new		I7I48_03813					0.000359647610567637	0.00366290434871531	3.19268176786974e-11	3.38e-10	0.0575642559142444	0.418315703394076	0.767820765371397	6	#bba021	1.0	0.346215508941218	0.264829543982787	0.931638898146185	-0.5439302803891748	0.530505775943973	-0.0725707633310178	-0.0377869834812348
GENE1576X	ucsf_hc.01_1.G217B.01964		flavodoxin and radical SAM domain-containing protein	HISTO_DF.Contig537.Fgenesh_Neurospora.28.final_new	near LTR block	I7I48_03185					0.0158279583536105	0.000520916638865567	8.57700366016988e-10	3.47e-07	0.132446229483307	0.593521610403214	0.170707682298185	6	#bba021	1.0	0.195127716454665	0.287447324372685	0.728230878133376	-0.39551045619111314	0.400946184514638	0.0390820226627699	0.117774330386433
GENE1577X	ucsf_hc.01_1.G217B.05889		l-allo-threonine aldolase	HISTO_HS.Contig68-snap.41.final_new		I7I48_07287					0.000125755350011358	0.000137846147966774	4.16382323805918e-14	2.20e-08	0.0700919449885386	0.17816102501833	0.0901209042911414	6	#bba021	1.0	0.382615348463768	0.376350797769406	1.37467007913801	-0.7533817595547991	0.652829584210832	0.134146091061056	0.197043649289368
GENE1578X	ucsf_hc.01_1.G217B.11503		ubiquitin-specific protease	HISTO_ZW.Contig245.eannot.1205.final_new	near LTR block	I7I48_04813					0.371131225767784	0.0706372466256817	2.0142100373156e-06	1.41e-06	0.134230541368606	0.120390881440729	0.97117830872686	6	#bba021	1.0	0.128111862940852	0.239800837078283	0.789619836385851	-0.5874501193564385	0.365651234263648	0.193929518862121	0.00780333242884801
GENE1579X	ucsf_hc.01_1.G217B.01455		DUF907 domain-containing protein	HISTO_DA.Contig93.eannot.1991.final_new		I7I48_08712					0.0141341692282145	0.00096836269440025	1.43816326158093e-11	8.10e-06	0.0306753208547287	0.0648325038728944	0.829341072254426	6	#bba021	1.0	0.280150306515097	0.371846252124392	1.34723156489459	-0.7798615481139501	0.720727614447039	0.172221108755669	-0.0296345437919863
GENE1580X	ucsf_hc.01_1.G217B.02332		RNA methyltransferase	HISTO_DM.Contig93.Fgenesh_Aspergillus.126.final_new		I7I48_07523					0.23853955502599	0.141474492938194	4.4643979425424e-09	6.07e-06	0.490401495099786	0.883713291633033	0.543425783776133	6	#bba021	1.0	0.136122972767995	0.167948616887041	0.862031761849635	-0.5444596141505464	0.223581701868666	-0.0179716044435114	-0.0930056910459598
GENE1581X	ucsf_hc.01_1.G217B.06891	PET127	mitochondrial membrane protein Pet127	HISTO_KF.Contig597.Fgenesh_histo.57.final_new		I7I48_02555	Ryp1_ChIP		Ryp3_ChIP		0.259025100012082	0.30806780949328	2.2457724419315e-13	4.86e-06	0.0070015412364756	1.07858303620627e-08	0.205660544483219	6	#bba021	1.0	0.103900966370007	0.0906759909425174	1.43380859671493	-0.7321602762540504	0.933777213502903	0.805881095494083	-0.130855429374977
GENE1582X	ucsf_hc.01_1.G217B.02540		cell wall proline rich protein	HISTO_DM.Contig933-snap.26.final_new	near LTR block	I7I48_08020					0.900239007347611	0.708815478461534	7.12151294948376e-07	1.90e-06	0.017217306267645	0.0143790520828871	0.586944582140226	6	#bba021	1.0	0.0192404803386061	0.0508715022191817	0.815926571547126	-0.6012014145817423	0.776043333013197	0.304978981661876	-0.0873052600569588
GENE1583X	ucsf_hc.01_1.G217B.08302		ankyrin repeat protein	HISTO_ZE.Contig158.Fgenesh_histo.123.final_new	near LTR block	I7I48_02139					0.771384029206722	0.0405332013919024	3.88357591434201e-13	1.98e-04	0.0191420823741166	0.00858584027435204	0.366813374159902	6	#bba021	1.0	-0.0333060378177112	-0.215942947485782	1.41797457853518	-0.579999092068899	0.840544180113651	0.311797756325351	-0.125990468007339
GENE1584X	ucsf_hc.01_1.G217B.05491		hypothetical protein	HISTO_GY.Contig460.Fgenesh_histo.136.final_new		I7I48_05095					0.12919607046064	0.9450438555791	5.59255870212544e-11	3.64e-03	0.0211916915842971	0.0301499571942501	0.057574203509082	6	#bba021	1.0	-0.161566103543001	0.00764955753108421	1.20618291211542	-0.38826628850434464	0.780463567545752	0.20708500216844	-0.215892150230534
GENE1585X	ucsf_hc.01_1.G217B.06903	MGM101	mitochondrial genome maintenance protein MGM101	HISTO_KF.Contig597.Fgenesh_histo.67.final_new		I7I48_02567					0.631568592713886	0.921076281777615	2.33065781267551e-06	5.04e-02	0.024533084168349	0.522920979512969	0.183022889695468	6	#bba021	1.0	0.0634675751507912	-0.0130267697556725	0.684968416357255	-0.24940187098242925	0.634430765828515	0.0690257187611936	0.171899168630102
GENE1586X	ucsf_hc.01_1.G217B.11662		rab proteins geranylgeranyltransferase component A			I7I48_10340					0.44151435713663	0.4424002747179	8.91453674047933e-10	1.31e-04	0.0590092429045204	0.809452680420115	0.837487869078691	6	#bba021	1.0	0.0652758944983125	0.0618132096647512	0.763189586005478	-0.2757753374260215	0.515034020404785	-0.0186390556315787	0.0226632924204226
GENE1587X	ucsf_hc.01_1.G217B.01962		delta-1-pyrroline-5-carboxylate dehydrogenase PrnC	HISTO_DF.Contig537.eannot.1356.final_new	near LTR block	I7I48_03183					0.00344412744556234	0.00594438986486353	6.53532060692397e-14	6.27e-06	0.00501074301164623	0.0227950299366302	0.209887344045167	6	#bba021	1.0	0.289756024845089	0.251334573586991	1.60996634317667	-0.4913820818788358	0.955424871155115	0.190954031839516	0.124441058627581
GENE1588X	ucsf_hc.01_1.G217B.02249		ubiquitination network signaling protein	HISTO_DM.Contig93.Fgenesh_histo.52.final_new		I7I48_07608					0.356791317462932	0.0299063040179272	9.48644639593615e-11	1.70e-08	0.0757328861985576	0.182569494105583	0.1034597892685	6	#bba021	1.0	0.0847720733233954	0.186992201183883	0.972690028384682	-0.4172481104253665	0.562112406177844	-0.105431456639762	-0.155254961059469
GENE1589X	ucsf_hc.01_1.G217B.02729	RAL2	regulatory protein Ral2	HISTO_DM.Contig933-snap.132.final_new		I7I48_07830					0.370341696044576	0.150570692611505	1.14840072878836e-07	1.10e-01	0.11626419495495	0.83898682068411	0.387187898475459	6	#bba021	1.0	-0.0981293446176092	0.149489600270442	0.717802886385725	-0.1398576467029097	0.549067763501054	0.0213730577995346	-0.110733968838536
GENE1590X	ucsf_hc.01_1.G217B.03236		lysophospholipase	HISTO_DY.Contig31-snap.42.final_new		I7I48_03452					0.031995946527845	0.000611532538412763	5.75695312360383e-08	1.60e-02	0.0294310658660971	0.492561502647891	0.905374145927412	6	#bba021	1.0	0.266256518101944	0.44527640849982	0.86147795658352	-0.23663763924588954	0.633122839483365	0.0804590275538262	-0.0215979887212159
GENE1591X	ucsf_hc.01_1.G217B.02989		14-3-3-like protein	HISTO_DU.Contig190.Fgenesh_histo.57.final_new		I7I48_11971					0.0224235837472019	0.0288250702055319	1.54943434490818e-09	1.26e-03	0.0044337169406298	0.191648426399744	0.468117445892467	6	#bba021	1.0	0.223854192730895	0.211011048777489	0.819764228913347	-0.3247101104874525	0.946833851199586	0.125846586390741	0.0880215989970052
GENE1592X	ucsf_hc.01_1.G217B.08471		oxidoreductase	HISTO_ZH.Contig107.eannot.1129.final_new	near LTR block	I7I48_10533					0.00030978501768696	0.00781777718147973	2.13397773780087e-10	1.38e-04	0.0263381798439537	0.00144894559932723	0.446260932967474	6	#bba021	1.0	0.322142599826228	0.20787988880922	0.793991574457295	-0.4008618136979026	0.698316877202011	0.254878574056806	0.0706126683643982
GENE1593X	ucsf_hc.01_1.G217B.06892		phosphoribosylformylglycinamidine cyclo-ligase	HISTO_KF.Contig597.eannot.1487.final_new		I7I48_02556					0.0277440184036347	5.43960020763788e-05	1.53093739033911e-12	4.95e-03	0.00126615477863115	1.52893396042691e-05	0.940778456284666	6	#bba021	1.0	0.253105068787335	0.509634498831963	1.61042208602742	-0.37725668744813223	1.41940974893064	0.529453894771178	0.0120331564776679
GENE1594X	ucsf_hc.01_1.G217B.07845		hypothetical protein	HISTO_LG.Contig392.Fgenesh_Aspergillus.106.final_new		I7I48_03690					0.0157889714704894	0.26719962301428	2.21198283979887e-10	3.86e-01	1.0	0.0043432685969622	0.144481079226317	6	#bba021	1.0	0.303739253289198	0.139112752797732	1.15371203059313	-0.15066158230509327		0.401878531491883	0.219165558903341
GENE1595X	ucsf_hc.01_1.G217B.07824		FAD binding domain-containing protein	HISTO_LG.Contig392.Fgenesh_Aspergillus.133.final_new		I7I48_03711					0.0360853475174347	0.0439225024462035	7.90471367937688e-13	4.96e-01	0.000980509036559421	0.00118363831753876	0.758951949992358	6	#bba021	1.0	0.393554972517189	0.376236422020327	2.2660439342721	-0.19338149417458333	2.96992952960706	0.815475470232414	0.0898668004564422
GENE1596X	ucsf_hc.01_1.G217B.06034		hypothetical protein	HISTO_HS.Contig68-snap.115.final_new		I7I48_07140					6.95779308092039e-06	5.09995434184793e-06	1.65406052039753e-15	1.62e-04	0.0129227521091087	0.339195303676047	0.113692111931201	6	#bba021	1.0	0.458406060730437	0.460434524599554	1.59556441940442	-0.3506087251755703	1.31110094500817	0.0783120647526951	0.152460231190648
GENE1597X	ucsf_hc.01_1.G217B.03798		hypothetical protein	HISTO_FE.Contig19-snap.8.final_new	near LTR block	I7I48_08760					0.00325342456847839	0.0157048499284184	1.66957570803445e-11	7.69e-01	0.0242561987508246	0.951891631786889	0.381838396472327	6	#bba021	1.0	0.245968601271821	0.194661461332087	0.87916209232267	0.0254293874500599	0.651615314413962	-0.0054001576139866	0.089920544994829
GENE1598X	ucsf_hc.01_1.G217B.04287		hypothetical protein			I7I48_12272					0.0578567171963266	0.468757061442242	0.000337110952704481	6.97e-01	1.0	0.717042456514693	0.557253030208296	6	#bba021	1.0	0.361316472227261	0.145394255057386	0.653690196028953	-0.07528605784444965		0.081909749549951	0.163055759896014
GENE1599X	ucsf_hc.01_1.G217B.04665		hypothetical protein		transposon	I7I48_02714					0.271730038016067	0.505690162550704	2.94082542871241e-08	2.23e-01	0.0130053172427005	0.0745834291315392	0.91860396500864	6	#bba021	1.0	0.619178567325708	0.39210289054245	3.31049049207221	-0.49420272838383195	1.51246871663975	1.5085750795052	-0.118343035737138
GENE1600X	ucsf_hc.01_1.G217B.08384		hypothetical protein	HISTO_ZE.Contig158.Fgenesh_Aspergillus.94.final_new	transposon	I7I48_02057					0.0093231241284613	0.530376115910173	1.40879867907223e-13	2.57e-01	1.0	0.300752135069942	0.999973600224761	6	#bba021	1.0	0.48028694326454	-0.113072957203304	3.1309433168545	-0.26742815521205565		0.176796345280767	-4.90091922511482e-06
GENE1601X	ucsf_hc.01_1.G217B.08030		retrovirus polyprotein	HISTO_LL.Contig1.Fgenesh_histo.3.final_new	transposon	I7I48_00050					0.00334544849079172	0.647342931459626	4.93796746563096e-13	1.61e-01	0.00245058028748981	0.882564578373401	0.979946545363427	6	#bba021	1.0	0.584780444906361	0.0834791313459355	2.99939815291059	-0.3238425914023872	1.59344876535614	0.025750094205673	-0.00717307221899066
GENE1602X	ucsf_hc.01_1.G217B.09819		hypothetical protein	HISTO_ZL.Contig1161e.Fgenesh_histo.84.final_new		I7I48_06758					0.0815324374072549	0.985449271152863	8.55463932949706e-06	4.32e-01	1.0	0.473056322767871	0.971541604119508	6	#bba021	1.0	0.784003486383153	0.00921591659111876	1.97716888483018	-0.3332237138716923		0.378826074461718	-0.0303883188292353
GENE1603X	ucsf_hc.01_1.G217B.06489	ERG26	C-3 sterol dehydrogenase/C-4 decarboxylase	HISTO_JG.Contig206.fgenesh_plus.27.final_new		I7I48_05503					0.0224312731205269	0.0466698247144494	5.0691733344405e-06	4.23e-05	0.47500219742674	0.375089828273325	0.113692111931201	6	#bba021	1.0	0.280996633070593	0.236493125073201	0.611992938139688	-0.4606542487046406	-0.206353655882223	-0.103044694680359	0.218979381177993
GENE1604X	ucsf_hc.01_1.G217B.10030		50S ribosomal protein L30	HISTO_ZL.Contig658.eannot.1250.final_new	near LTR block	I7I48_01384					0.0861051874486852	0.00716136627534485	7.21888113317805e-08	9.09e-09	0.197296677372041	0.0104016474802398	0.139035694363543	6	#bba021	1.0	0.222404710845542	0.348903919226862	0.885943754974413	-0.5479837440600928	-0.366908728100104	-0.330122619424858	0.223698946493105
GENE1605X	ucsf_hc.01_1.G217B.00858	PRP43	pre-mRNA splicing factor ATP-dependent RNA helicase PRP43	HISTO_BP.Contig457.eannot.1650.final_new		I7I48_03990					0.0104375807790196	0.000242753513698758	2.1715574079855e-08	2.54e-13	0.0477962750406365	0.265928817477997	0.173144637200561	6	#bba021	1.0	0.280953065023309	0.422813760274374	0.796026605278664	-0.9598494251884405	-0.566387032626526	-0.108308575986165	0.160359544104539
GENE1606X	ucsf_hc.01_1.G217B.09050	BFR1	nuclear segregation protein	HISTO_ZL.Contig1158.eannot.1412.final_new		I7I48_01640					0.0207237491364834	1.16596124949785e-05	2.80391977979285e-08	8.88e-23	0.0614982733226844	0.000547647065763492	0.0110129978133631	6	#bba021	1.0	0.212728579467172	0.458342669693273	0.665570536824974	-1.0801583860979236	-0.518423640607064	-0.30155649795929	0.247975026594959
GENE1607X	ucsf_hc.01_1.G217B.08703		para-aminobenzoate synthase PabaA	HISTO_ZL.Contig1131-snap.74.final_new		I7I48_01989					0.135385226307861	0.0194632088072096	8.32946474257364e-06	2.79e-15	0.0256753792958897	0.00252247741882221	0.45470854287979	6	#bba021	1.0	0.281361565030291	0.430799139964288	0.930827779377694	-1.5400814843677315	-0.644005369452171	-0.564181558740078	0.169170505857661
GENE1608X	ucsf_hc.01_1.G217B.09296		DUF3605 superfamily domain-containing protein	HISTO_ZL.Contig1161b.eannot.1329.final_new	near LTR block	I7I48_09281					0.000415473643311373	8.83300937088614e-06	4.87346353055227e-08	2.86e-12	0.0687491805153473	1.74677637155097e-05	0.0275875915947272	6	#bba021	1.0	0.352487937554485	0.488792378696249	0.611648384198677	-1.0046251732990217	-0.594785890444929	-0.487190022324519	0.256021941326279
GENE1609X	ucsf_hc.01_1.G217B.07536		signal recognition particle 9 kDa protein SRP9 superfamily domain-containing protein	HISTO_LF.Contig359.Fgenesh_Aspergillus.122.final_new		I7I48_00647					0.00380819466678079	2.18331271044925e-05	4.98937575211139e-09	1.62e-16	0.899968222540832	0.0170232172013597	0.0832224661548421	6	#bba021	1.0	0.303020392383652	0.497322498876896	0.787586611087551	-0.860202281782055	-0.0311820752625165	-0.239691705109457	0.205549830001004
GENE1610X	ucsf_hc.01_1.G217B.05693		pre-rRNA-processing protein ipi1	HISTO_GY.Contig471.fgenesh_plus.11.final_new	near LTR block	I7I48_05317					0.00728455126472536	0.000196766668707337	3.69496501210345e-10	1.49e-14	0.453998816770678	0.053252821357726	0.0223605371025446	6	#bba021	1.0	0.289742691203778	0.427415485508226	0.979667906092885	-0.9274989360070235	-0.230853888063052	-0.206553896923178	0.293901337676981
GENE1611X	ucsf_hc.01_1.G217B.11390		hypothetical protein	HISTO_ZU.Contig65.eannot.1968.final_new	near LTR block	I7I48_03102					0.0599664203970346	0.021005230427208	1.42995102991279e-09	8.73e-16	0.69384774340904	0.0314591030847025	0.708547717972179	6	#bba021	1.0	0.368433122483499	0.452703236323567	1.59928443642558	-1.886250149369891	-0.129596879441467	-0.47344651504249	0.116579878475121
GENE1612X	ucsf_hc.01_1.G217B.09880		30S ribosomal protein S7	HISTO_ZL.Contig1161e.Fgenesh_histo.13.final_new	near LTR block	I7I48_11177					0.0736629718121675	0.0443446803920451	1.1542162076347e-08	1.98e-11	0.613849359091732	0.0779126697893441	0.688268695356549	6	#bba021	1.0	0.190604157710109	0.21389182540382	0.778914373016177	-0.7668513732631643	-0.131500578870939	-0.183250789508719	0.0578957357964889
GENE1613X	ucsf_hc.01_1.G217B.11326	SRP14	signal recognition particle 14kD protein	HISTO_ZU.Contig65.Fgenesh_histo.275.final_new		I7I48_03037					0.0243780037457034	0.0335424269842115	7.06641770778463e-07	2.02e-15	0.952928334504681	0.0111229016767092	0.0228802561668131	6	#bba021	1.0	0.309781861980373	0.290034949938596	0.773207828433206	-1.1747058315714551	0.0186699667129924	-0.37432972392508	0.396123686250937
GENE1614X	ucsf_hc.01_1.G217B.04113		NADH dehydrogenase I	HISTO_FE.Contig19.eannot.1914.final_new		I7I48_09077					0.0091907000990868	0.00370123833606088	4.66234068110165e-10	2.55e-23	0.850222159743626	2.54716337503629e-06	0.0413252508045499	6	#bba021	1.0	0.206891020484337	0.217867010613464	0.732568345067704	-1.0186057408504818	0.0480501460376912	-0.397719485859218	0.160160164072143
GENE1615X	ucsf_hc.01_1.G217B.01981		carbamoyl-phosphate synthase	HISTO_DF.Contig537-snap.18.final_new	near LTR block	I7I48_03202					0.176864102970528	0.0144501856830627	1.58844210910473e-05	2.04e-20	0.0970459713527152	0.288526356040266	0.877014900546494	6	#bba021	1.0	0.175389688345052	0.301658739257805	0.610093557064067	-1.4976792582571619	-0.440663796273631	0.120437418941917	-0.0269015547384015
GENE1616X	ucsf_hc.01_1.G217B.08374		NACHT and WD domain-containing protein	HISTO_ZE.Contig158.Fgenesh_histo.39.final_new	near LTR block	I7I48_02067					0.175712727577526	0.972380240624138	2.26707817497002e-12	2.03e-15	0.684833471579032	0.000438795559069561	0.0698371763932458	6	#bba021	1.0	-0.12668416381501	0.00336135427242201	1.26615359861868	-1.2202705794127988	0.111385885391891	0.361390180937761	-0.198802228589288
GENE1617X	ucsf_hc.01_1.G217B.08750	FAA1	acyl-CoA synthetase	HISTO_ZL.Contig1131.eannot.2040.final_new		I7I48_01942					0.756839567042616	0.715614173083988	0.000100956164269462	4.42e-10	0.58982437875584	0.68384446836039	0.419562140132772	6	#bba021	1.0	-0.0593580695182379	-0.0650642369120993	0.709931774837737	-0.7716877532010805	-0.14009052836137	0.0668276083507786	-0.160852401419635
GENE1618X	ucsf_hc.01_1.G217B.09742		hypothetical protein	HISTO_ZL.Contig1161d.eannot.1467.final_new	near LTR block	I7I48_06834					0.917764331967542	0.273994522258493	9.17637049564767e-07	5.07e-10	0.765494333180247	0.722594146778777	0.842630077206989	6	#bba021	1.0	0.0130337944651728	-0.117787804830838	0.624705493061449	-0.5892505047072861	-0.0863573325622626	0.0362428739103056	0.0290495916922975
GENE1619X	ucsf_hc.01_1.G217B.10405		AMP dependent synthetase and ligase	HISTO_ZT.Contig1128f.eannot.1145.final_new	near LTR block	I7I48_05839					0.212322663577488	0.0189073591641707	1.5432715319971e-09	3.60e-19	0.209391260310923	0.290850832150762	0.252578966696354	6	#bba021	1.0	-0.12343355224117	-0.235162531123033	0.836115296899464	-0.9863958201390385	-0.403197902645421	-0.108128442261248	-0.147631212546445
GENE1620X	ucsf_hc.01_1.G217B.06794		related to QCR10-ubiquinol--cytochrome-c reductase	HISTO_KF.Contig597.eannot.1421.final_new	in LTR block	I7I48_02457					0.426819588859641	0.065029895023884	9.24647793580982e-05	9.33e-09	0.192086241257015	0.644065322382084	0.709956672115799	6	#bba021	1.0	-0.140905052696295	-0.302493316855107	0.721265058216388	-0.60618109913819	-0.378055948145286	-0.0727975920410149	0.0787589572330667
GENE1621X	ucsf_hc.01_1.G217B.05619		RNA polymerase I-specific transcription-initiation factor	HISTO_GY.Contig460.Fgenesh_histo.95.final_new		I7I48_04965					0.637472124248731	0.716080020447476	2.98512185275891e-06	1.51e-12	0.270016253037046	0.154159038972903	0.141178239296393	6	#bba021	1.0	-0.0610644426220883	0.0465358794474149	0.628680990213817	-1.0495438896427318	-0.295504191261583	-0.166909681954241	-0.21618507518145
GENE1622X	ucsf_hc.01_1.G217B.05287	ORC5	origin recognition complex subunit	HISTO_GX.Contig297.Fgenesh_histo.4.final_new	near LTR block	I7I48_10168	Ryp1_ChIP		Ryp3_ChIP		0.39066403121204	0.616741440302891	2.98278823325676e-06	9.27e-15	0.572144024584423	0.00346027625605649	0.174237793610427	6	#bba021	1.0	-0.108600371049969	-0.0656112290624931	0.611668857576913	-0.8772296701530963	-0.191548071101987	-0.346097007593247	-0.194343628631838
GENE1623X	ucsf_hc.01_1.G217B.09849	CYA5	translation regulator (Cya5)	HISTO_ZL.Contig1161e-snap.39.final_new	near LTR block	I7I48_11146					0.729523123395483	0.656545272687745	3.33759234359962e-08	1.77e-10	0.255642436127638	0.0899104708231534	0.166579475658499	6	#bba021	1.0	-0.0435003584341578	-0.0533410026539531	0.808818749444908	-0.7060780424053088	-0.356371903121006	-0.187755928254764	-0.191043918073593
GENE1624X	ucsf_hc.01_1.G217B.05547		pentatricopeptide repeat protein	HISTO_GY.Contig460.Fgenesh_histo.177.final_new		I7I48_05039					0.775454240757258	0.261972443986184	9.02728317125944e-09	6.47e-12	0.131841541536369	0.0467533044394498	0.0544225639602228	6	#bba021	1.0	-0.0387536026162314	0.134340779709091	0.932663939368834	-0.7959138611794975	-0.394836335417008	-0.231125315267457	-0.279669657329065
GENE1625X	ucsf_hc.01_1.G217B.04691		CwfJ domain-containing protein	HISTO_GL.Contig233.Fgenesh_Aspergillus.17.final_new	near LTR block	I7I48_10982					0.497875223701532	0.23400207149748	8.17040391524887e-13	9.15e-17	0.151187829128155	1.09337270235536e-05	0.520663431472752	6	#bba021	1.0	0.049367384224003	0.0821719206960614	0.959469587686756	-0.959652816578013	-0.462612865724665	-0.3674321687953	-0.0580773011177573
GENE1626X	ucsf_hc.01_1.G217B.05294	HSP60	hsp60-like protein	HISTO_GX.Contig297.fgenesh_plus.7.final_new	near LTR block	I7I48_10161					0.723356793974531	0.217973641884798	0.000211938640635278	6.57e-20	0.0749258452248979	0.000944979205079855	0.982963566283845	6	#bba021	1.0	0.100445705313556	0.299519687090539	0.998449666680502	-2.4801011435538416	-0.463721173109364	-0.876250682603406	-0.00816965334730213
GENE1627X	ucsf_hc.01_1.G217B.11968		phosphatidylinositol phospholipase C	HISTO_ZZ.Contig127b.Fgenesh_Aspergillus.28.final_new		I7I48_11628					0.742099178301401	0.547135208067069	2.51036420839227e-06	2.58e-18	0.937495978798418	0.000348394050773813	0.384398492969922	6	#bba021	1.0	0.041791589690849	0.0722321772979067	0.587403195121334	-1.2481821634878945	-0.0298705126751466	-0.472442650277968	-0.137464235083124
GENE1628X	ucsf_hc.01_1.G217B.02932	HSP10	10 kDa heat shock protein, mitochondrial	HISTO_DM.Contig940.fgenesh_plus.13.final_new		I7I48_08117					0.880484452837019	0.929018647416063	0.000252209736794626	3.61e-20	0.040018995327925	1.12882695707712e-05	0.389972727932865	6	#bba021	1.0	-0.0487797938710326	0.0266061232678449	1.0921235849068	-2.5252440979782045	-0.741300053080705	-1.402634573825	-0.257341520304517
GENE1629X	ucsf_hc.01_1.G217B.05296		cytochrome c oxidase subunit V	HISTO_GX.Contig297.eannot.1459.final_new	near LTR block	I7I48_10159					0.330045220144776	0.625838878126061	1.9654854725512e-05	1.11e-15	0.378098301855686	0.00732718517745959	0.543439742956118	6	#bba021	1.0	0.193402126853996	0.0948370618014165	0.929075445378638	-1.30155928181527	-0.31332221859733	-0.50203093881407	0.138851869823719
GENE1630X	ucsf_hc.01_1.G217B.04054		hypothetical protein	HISTO_FE.Contig19.eannot.1864.final_new		I7I48_09018					0.639824277738268	0.0891020987705723	8.24103430423157e-08	8.54e-19	0.420048459598597	0.0326533108610532	0.9295533304441	6	#bba021	1.0	0.0522929626565292	0.172434335765269	0.714388790332794	-1.1002193247514218	-0.227253382540876	-0.219345061290411	0.0146060463501358
GENE1631X	ucsf_hc.01_1.G217B.03522		50S ribosomal protein L15	HISTO_EA.Contig33.Fgenesh_histo.79.final_new	near LTR block	I7I48_04686					0.360293206001776	0.965274491369054	6.70350871811892e-10	1.10e-16	0.855916933765074	8.16330636193073e-06	0.767761129382939	6	#bba021	1.0	0.111335785227183	-0.00576511699338678	1.06159974249346	-1.3524572901016152	-0.0607903976788435	-0.680082334683725	0.0545904511144926
GENE1632X	ucsf_hc.01_1.G217B.04339		queuine tRNA-ribosyltransferase	HISTO_FX.Contig167.Fgenesh_histo.83.final_new	in LTR block	I7I48_12220					0.738194862101642	0.598922568655851	2.82858791574949e-10	7.27e-20	0.483428662554981	3.4892943091931e-07	0.871287636136519	6	#bba021	1.0	0.0344554932462087	-0.0513803722447914	0.892308666721337	-1.3972482703504334	-0.165646900634348	-0.653757228463301	-0.0243074660076061
GENE1633X	ucsf_hc.01_1.G217B.03032		hypothetical protein	HISTO_DU.Contig190-snap.26.final_new		I7I48_12014					0.837899974893615	0.724616842064406	1.19337808481892e-08	2.24e-16	0.544211119175968	0.000646606783742931	0.627629402947592	6	#bba021	1.0	0.0266156313808299	0.0436908155400451	0.822592304125243	-1.1023479018641347	-0.216304752748646	-0.434458244256215	-0.0793516087938047
GENE1634X	ucsf_hc.01_1.G217B.05626		guanylate kinase, golgi matrix protein			I7I48_04958					0.136976702866878	0.532890647284684	9.46440337187088e-08	4.31e-19	0.978187958089162	3.13596804470355e-05	0.154378421220339	6	#bba021	1.0	0.189662915509894	0.0817928671903942	0.844770730149682	-1.65468915620222	-0.00766385780900158	-0.620575261238907	0.220210313716531
GENE1635X	ucsf_hc.01_1.G217B.09635		N-acetyltransferase	HISTO_ZL.Contig1161d.fgenesh_plus.49.final_new		I7I48_09620					0.400397420654714	0.758905566492619	1.69744076466213e-08	9.25e-19	0.710671996994004	9.24549620631919e-06	0.925861826607069	6	#bba021	1.0	0.100064209203941	-0.0396077534050949	0.818529040867235	-1.656743289421509	0.124066139466747	-0.691090995745029	0.0201728916501036
GENE1636X	ucsf_hc.01_1.G217B.03924		ATP synthase subunit gamma	HISTO_FE.Contig19.eannot.1821.final_new	near LTR block	I7I48_08888	Ryp1_ChIP				0.22719819126726	0.718157230756057	5.66295031514602e-06	5.00e-15	0.456541263286458	2.31288361169945e-06	0.165298693309089	6	#bba021	1.0	0.15485634760952	0.0456323272567474	0.650534091139985	-1.3361201313879831	-0.223348220043848	-0.681829206548743	0.182461099902698
GENE1637X	ucsf_hc.01_1.G217B.02848		alkaline ceramidase	HISTO_DM.Contig936.Fgenesh_histo.43.final_new		I7I48_07710					0.0145629584916458	0.00208371123790563	4.52425690314532e-06	2.16e-17	0.404382057200226	0.000678907153201185	0.0622874045151756	6	#bba021	1.0	-0.344688374402716	-0.464227839773547	0.634473584570356	-1.8217586683570812	-0.414614109600991	-0.512921017923523	-0.338491610397465
GENE1638X	ucsf_hc.01_1.G217B.04715		hypothetical protein	HISTO_GL.Contig233-snap.18.final_new		I7I48_11007					0.558451304808024	0.221492542608183	1.20377401648399e-07	9.39e-24	0.970840958888757	0.0061124158478184	0.640147853569319	6	#bba021	1.0	0.0577059959950788	-0.113211920385002	0.616211273172179	-1.6741627921618176	-0.0130808915090261	-0.266027842507341	-0.0601448698334757
GENE1639X	ucsf_hc.01_1.G217B.07866		hypothetical protein	HISTO_LG.Contig392.Fgenesh_Aspergillus.168.final_new		I7I48_03670					0.782654414844088	0.0237805520689781	4.62876999799335e-09	1.08e-17	0.648567409846194	0.0312659684468556	0.0773125030329908	6	#bba021	1.0	-0.0260577696494781	-0.191458513110318	0.692179265541251	-1.2421677023742184	0.156650959366133	-0.181093008819715	-0.182011178176464
GENE1640X	ucsf_hc.01_1.G217B.08178	HSK1	serine/threonine-protein kinase Hsk1		in LTR block	I7I48_11288					0.365424472561549	0.0967693332507954	2.8233339545172e-07	1.24e-18	0.2190030840334	6.50373473277669e-06	0.0304223800366536	6	#bba021	1.0	-0.112405622907988	-0.198038417737372	0.776217110504947	-1.935679950295794	0.31574610675154	-0.654224732640648	-0.324826866177607
GENE1641X	ucsf_hc.01_1.G217B.01003		SH3 domain-containing protein	HISTO_BP.Contig457.eannot.1736.final_new		I7I48_04136			Ryp3_ChIP		0.000268603824087913	0.000565859030043919	5.4930524225173e-09	2.72e-18	0.000563637739606686	1.4406662908895e-08	0.051441803072596	6	#bba021	1.0	0.431578402796479	0.37893031489655	0.857201685291125	-1.6425492620668503	1.41468455961	0.85345424499674	0.223941716879803
GENE1642X	ucsf_hc.01_1.G217B.08199	XPT1	xanthine phosphoribosyltransferase	HISTO_ZE.Contig149.Fgenesh_histo.45.final_new	near LTR block	I7I48_02242					0.280878160541002	0.00269087263471126	3.39047705825217e-09	4.57e-08	0.0091528757249054	0.000248798735675571	0.0384250774871118	6	#bba021	1.0	0.0998479621248851	0.272723121326731	0.779164636439216	-0.8205715487666179	0.859931587464765	0.317654994114112	0.196488583137323
GENE1643X	ucsf_hc.01_1.G217B.03241		NAP family protein	HISTO_DY.Contig31.Fgenesh_histo.98.final_new		I7I48_03448					0.455589515726152	0.159738569506989	1.00793131303403e-05	1.89e-10	0.0604115868763662	0.533931264194883	0.151142182913765	6	#bba021	1.0	0.0970471065465244	0.164849413643024	0.619949238642914	-0.9787501510479456	0.525914161761068	0.0679553500570602	0.188108229715541
GENE1644X	ucsf_hc.01_1.G217B.00176		hypothetical protein			I7I48_01230					0.282545137125682	0.0950594448329882	7.25088718873622e-09	2.11e-08	0.103027882984928	0.0528086712131882	0.161103821708647	6	#bba021	1.0	-0.183902325318338	-0.290258418271616	1.1608534143421	-1.914092689612533	1.04874192101164	0.395924514365456	0.31350686410782
GENE1645X	ucsf_hc.01_1.G217B.04613		beta-glucosidase, mycelia-enriched transcript	HISTO_GI.Contig382.Fgenesh_histo.56.final_new	near LTR block	I7I48_00930	Ryp1_ChIP				0.00151364869331976	0.100044838404622	3.91658306949854e-09	1.19e-22	1.54049916346739e-05	4.36575817148261e-08	0.159385289860997	6	#bba021	1.0	0.538545865319513	0.23888511352145	1.32985255386456	-4.3923500243707565	3.48819294221153	1.12228654711691	0.248300842143397
GENE1646X	ucsf_hc.01_1.G217B.04730		hypothetical protein	HISTO_GL.Contig233.Fgenesh_histo.1.final_new		I7I48_11022					0.854356535808665	0.352776995913669	1.3103485421395e-08	6.67e-09	0.00870723024349777	0.0257668164353007	0.754721255653212	6	#bba021	1.0	0.0325089059953583	0.146153486594757	1.06988508183519	-2.8878183637091697	2.80578325421872	0.416947075526057	0.0762446199343834
GENE1647X	ucsf_hc.01_1.G217B.02368	MUP1	high-affinity methionine permease	HISTO_DM.Contig93.fgenesh_plus.61.final_new		I7I48_07486					0.00516917629671054	0.392641891829822	2.07246537488164e-05	3.88e-13	1.0	0.643794750514469	0.478277232033691	6	#bba021	1.0	0.387984872540732	0.119198109830222	0.590106963921651	-3.1012346783079296		0.0724911377339463	0.135240475455672
GENE1648X	ucsf_hc.01_1.G217B.07219		extracellular cellulase, proline-rich	HISTO_KK.Contig134.eannot.1134.final_new	near LTR block	I7I48_06738	Ryp1_ChIP		Ryp3_ChIP	Ryp4_ChIP	0.0005357066449229	0.0151673855836795	2.28044109481422e-10	1.01e-15	0.000806141651437266	0.850854944868271	0.352697173095605	6	#bba021	1.0	0.480318265890412	0.288715250419326	1.25684853379612	-4.3392468595163605	2.3679583996245	-0.0210601234573637	0.124935617935556
GENE1649X	ucsf_hc.01_1.G217B.07785		woronin body major protein	HISTO_LG.Contig392.eannot.1657.final_new		I7I48_03752					0.212934166639508	0.314181766040937	1.29358273398959e-05	4.05e-20	0.000132380710222544	0.0015621085515066	0.774904198989706	6	#bba021	1.0	-0.216343080679957	-0.163631312683714	0.843935348376451	-3.878979857648543	3.04685979011736	-0.522876683604801	-0.0609498250231688
GENE1650X	ucsf_hc.01_1.G217B.01689	MIA40	intermembrane space import and assembly protein	HISTO_DA.Contig93.eannot.2117.final_new	near LTR block	I7I48_08476					0.372903774811527	0.111905540664949	2.63434366709723e-07	3.63e-11	0.024853490592839	0.000202507030773231	0.549905554331063	6	#bba021	1.0	0.121169359726619	0.205800135939634	0.843917475721349	-0.6942546438626249	0.703923729984485	-0.53476348853144	0.100660317934377
GENE1651X	ucsf_hc.01_1.G217B.01874	LAT1	dihydrolipoamide S-acetyltransferase	HISTO_DA.Contig93.fgenesh_plus.176.final_new		I7I48_08289					0.329766423984746	0.242336730252411	2.10865901667436e-09	1.00e-10	0.0119806426585671	5.77696091844257e-06	0.553192687454044	6	#bba021	1.0	0.110244138037487	0.121714100109055	0.985239365106104	-0.7901928512649966	0.790138068389334	-0.554582508378409	0.0729599943272294
GENE1652X	ucsf_hc.01_1.G217B.09557		inorganic pyrophosphatase	HISTO_ZL.Contig1161c.eannot.1457.final_new		I7I48_09542					0.363445516433748	0.200653558276894	3.00663599301639e-07	1.97e-09	0.00879669343090086	0.00406745430236831	0.381715081181965	6	#bba021	1.0	0.149387938264127	0.200399059942997	1.0286718180573	-0.8617818998580421	0.979626813848049	-0.44803017036603	0.161995040701
GENE1653X	ucsf_hc.01_1.G217B.04890		GDP-mannose pyrophosphorylase A	HISTO_GL.Contig296.eannot.1349.final_new		I7I48_10703					0.253642425646517	0.00533551754954821	3.51457221469783e-09	3.29e-16	0.0158905158619389	1.49565787513667e-07	0.0137236210188156	6	#bba021	1.0	0.0850295915066424	0.201090796889508	0.622836375598341	-0.7722178977540842	0.68035440849865	-0.482490234064834	0.194432542450217
GENE1654X	ucsf_hc.01_1.G217B.03569		Med20 superfamily domain-containing protein	HISTO_EA.Contig33.Fgenesh_histo.159.final_new		I7I48_04733					0.619540479660895	0.209944941870369	8.45951662976977e-11	1.49e-18	0.00824607764241283	1.77399276347218e-07	0.717972008705589	6	#bba021	1.0	-0.0570060739568268	0.131669101694071	1.12874870327386	-1.2095535446104153	0.963843736002406	-0.738227577656882	0.0518213232925717
GENE1655X	ucsf_hc.01_1.G217B.11969		NMDA receptor-regulated gene 1 protein	HISTO_ZZ.Contig127b.eannot.1488.final_new		I7I48_11629					0.262492025900812	0.00452451651627001	2.03798897291533e-09	6.04e-14	0.0609225049972378	1.21231128517383e-05	0.44003970536566	6	#bba021	1.0	0.100555906084913	0.249792212426267	0.783170879229062	-0.68906833692743	0.547157775307254	-0.426281594786838	-0.0773357836404118
GENE1656X	ucsf_hc.01_1.G217B.00525		SacI domain-containing protein	HISTO_AZ.Contig47.eannot.1612.final_new		I7I48_00212	Ryp1_ChIP				0.0196305349995352	0.0212071881804871	9.75912531553182e-13	1.26e-14	0.00840043988357061	0.241866711840112	0.195455317146783	6	#bba021	1.0	0.285921207099651	0.281512070366659	1.48452492502381	-1.3993220792637098	1.1848058533056	-0.141613414896371	0.18906229578076
GENE1657X	ucsf_hc.01_1.G217B.08189		60S ribosomal protein L13	HISTO_ZE.Contig149.eannot.1295.final_new	near LTR block	I7I48_02252					0.092116036699589	0.841192689283648	2.72499536109305e-11	1.98e-08	0.000200956963180914	0.0227046374004239	0.439777884466139	6	#bba021	1.0	0.289540179490034	-0.035334281948785	2.0287694057227	-1.7619319767280355	1.81884507014243	-0.339041042962727	0.142081016749479
GENE1658X	ucsf_hc.01_1.G217B.07034		40S ribosomal protein S11	HISTO_KF.Contig601.eannot.1284.final_new	near LTR block	I7I48_02284					0.0598468180589939	0.668567736859478	7.61906284281154e-10	3.15e-08	0.00482632381629945	0.0185489557404964	0.201688537978182	6	#bba021	1.0	0.425102831914121	0.0940848710697502	2.17429048768163	-1.7590501831201037	1.2389818400107	-0.451203747018054	0.28709357455751
GENE1659X	ucsf_hc.01_1.G217B.06923		40S ribosomal protein S18	HISTO_KF.Contig597.eannot.1395.final_new		I7I48_02588					0.410526179166442	0.0100055578435925	4.89946399631849e-09	2.41e-08	0.000838402843478975	0.00137068690490323	0.75487679756255	6	#bba021	1.0	-0.173188668822903	-0.500180265911679	1.79852506452233	-1.5240577317806032	1.95435588000015	-0.628736978311736	-0.0772533752866558
GENE1660X	ucsf_hc.01_1.G217B.03940	RPL12	60S ribosomal protein L12	HISTO_FE.Contig19.eannot.1777.final_new	near LTR block	I7I48_08904					0.498595274052372	0.619865281578749	1.67651824421512e-09	7.55e-12	0.000393243101524957	1.47659003854038e-07	0.675454176071789	6	#bba021	1.0	0.116963328643504	-0.0802575770840264	1.51455539295218	-1.8458324172151879	1.71410923134551	-1.11182923258246	0.0811445726790918
GENE1661X	ucsf_hc.01_1.G217B.09634		60S ribosomal protein	HISTO_ZL.Contig1161d.eannot.1459.final_new		I7I48_09619					0.136767289183139	0.228694271073821	3.66170024652259e-09	6.05e-10	0.000194283643486254	3.4892943091931e-07	0.845027253069027	6	#bba021	1.0	0.331547667056251	-0.246308264325243	1.97084513740678	-1.8476358379864828	1.89687334611869	-1.38891895656413	0.0547487186877289
GENE1662X	ucsf_hc.01_1.G217B.03253		cytochrome c oxidase polypeptide VI	HISTO_DY.Contig31.eannot.1380.final_new		I7I48_03435					0.966291893049817	0.462263355766368	7.57573188145449e-08	5.68e-08	0.12362300785756	0.000273125744249882	0.171752770799204	6	#bba021	1.0	-0.00534517812903346	-0.0707013105348189	0.703023348870339	-0.5807208269351221	0.496344307641992	-0.360439677485257	0.143101916420404
GENE1663X	ucsf_hc.01_1.G217B.06858		60S ribosomal protein L7	HISTO_KF.Contig597.Fgenesh_histo.18.final_new		I7I48_02522					0.562792530465875	0.256635852968517	1.68846380113841e-09	1.25e-07	0.00176592759629477	2.19723051211842e-05	0.622084036964363	6	#bba021	1.0	0.139152578542067	-0.238257220136886	2.13446324483418	-1.6824215075984208	1.6896999391005	-1.01872702869424	0.125391840067129
GENE1664X	ucsf_hc.01_1.G217B.00395		TCTP family protein	HISTO_AZ.Contig47.eannot.1592.final_new	near LTR block	I7I48_00081					0.777363990095936	0.943821428966915	2.53408376417939e-09	1.18e-11	0.00284059197234652	2.81990217531539e-08	0.467224142332558	6	#bba021	1.0	-0.0557775247251246	-0.0128513254740579	1.60301952054232	-1.2057406944248923	1.46989026806752	-1.37751275296869	0.144459219632896
GENE1665X	ucsf_hc.01_1.G217B.11946		RWD domain-containing protein	HISTO_ZZ.Contig127b.eannot.1459.final_new		I7I48_11606					0.829651377463954	0.96194860359008	1.39372845545645e-08	6.08e-08	0.0442539521216554	8.68193523138943e-08	0.391457574638144	6	#bba021	1.0	0.0229771692451051	0.00490275431617349	0.703659574464662	-0.6334338787132138	0.601322973433234	-0.729374240360752	0.106762946794317
GENE1666X	ucsf_hc.01_1.G217B.10045		60S ribosomal protein L37A	HISTO_ZL.Contig658.fgenesh_plus.10.final_new	near LTR block	I7I48_01369					0.081981178939966	0.875711318433057	1.76589771777295e-09	1.15e-04	0.00739082619883986	4.88152874748753e-08	0.442520743976143	6	#bba021	1.0	0.319404585449075	-0.02941571772649	1.66397276229571	-1.0687027922105437	1.14669476329355	-1.28415389040254	0.147227582330404
GENE1667X	ucsf_hc.01_1.G217B.10671		40S ribosomal protein S3	HISTO_ZT.Contig174.eannot.1393.final_new		I7I48_05907					0.11037823519832	0.924756799860953	4.53588214296471e-10	3.17e-07	0.00185081488367665	8.87458053018874e-09	0.167689554902024	6	#bba021	1.0	0.320530209660565	-0.0196198725343883	2.02825660736572	-1.4483152329434907	1.42450810829172	-1.66204505271575	0.285703919107476
GENE1668X	ucsf_hc.01_1.G217B.09402	RPS24	40S ribosomal protein S24	HISTO_ZL.Contig1161b.eannot.1275.final_new		I7I48_09387					0.259560707279657	0.75358125311818	3.91658306949854e-09	3.91e-06	0.00252562540517525	2.55047118113891e-08	0.508613065835758	6	#bba021	1.0	0.270777512814057	-0.07399173611614	2.1022174190131	-1.4980326106978563	1.45166783941285	-1.76716673520573	0.164628602252693
GENE1669X	ucsf_hc.01_1.G217B.11203		60S ribosomal protein L23	HISTO_ZU.Contig65.eannot.1960.final_new		I7I48_02913					0.141200560531192	0.6082761554127	1.59186392978568e-10	2.43e-07	0.00138472539919214	4.65097299042724e-09	0.345475723447881	6	#bba021	1.0	0.296990226475976	-0.0992056546993814	2.1799153492878	-1.5994155792207816	1.6395893981072	-1.69583650594476	0.194803479728863
GENE1670X	ucsf_hc.01_1.G217B.09861		ubiquitin	HISTO_ZL.Contig1161e.Fgenesh_Aspergillus.88.final_new		I7I48_11158					0.390256583593706	0.27346611870267	5.17011496966596e-10	7.21e-07	0.00334438597560057	2.22328865390204e-08	0.578922876969347	6	#bba021	1.0	0.154527240734009	-0.178185668490902	1.75049178315989	-1.4550376871598576	1.40178704346546	-1.31811455196234	0.106398684196485
GENE1671X	ucsf_hc.01_1.G217B.02488		60S ribosomal protein L22	HISTO_DM.Contig933.eannot.1579.final_new		I7I48_08072					0.813952426985229	0.137513158887349	1.71531591233343e-09	1.01e-07	0.000291839696896195	2.74400869550333e-08	0.562226108527375	6	#bba021	1.0	0.0569789049858072	-0.296878651369728	2.03798782158176	-1.5144988882386903	1.71147883650891	-1.65922301985234	0.139335471073677
GENE1672X	ucsf_hc.01_1.G217B.03033		60S ribosomal protein L1	HISTO_DU.Contig190.eannot.1240.final_new		I7I48_12015					0.308429827134376	0.283991675820045	4.19982445709578e-10	2.03e-07	0.000359096778309976	9.04019554862984e-10	0.246057379452009	6	#bba021	1.0	0.211601280834033	-0.202946247982837	2.07960220438513	-1.7583389241621146	1.92746284823341	-1.92794382733461	0.237891360787712
GENE1673X	ucsf_hc.01_1.G217B.03222		60S ribosomal protein	HISTO_DY.Contig31.eannot.1455.final_new	near LTR block	I7I48_03466					0.588645231856408	0.156890116730558	4.01795063092684e-11	3.07e-09	0.000847408410669548	2.82529601043062e-10	0.388553901046126	6	#bba021	1.0	0.109193260340787	-0.247018917357972	2.27319609409446	-1.9217106230423937	1.63334755313634	-1.99232154755987	0.172461000704378
GENE1674X	ucsf_hc.01_1.G217B.10653	RPS12	40S ribosomal protein S12	HISTO_ZT.Contig174.eannot.1471.final_new		I7I48_05925					0.243061786568086	0.249565588101216	3.15966424924612e-09	3.85e-06	0.00156919227762156	8.28115847288956e-09	0.425695882447767	6	#bba021	1.0	0.289203873078003	-0.257334559283654	2.20274042800282	-1.7101201670350459	1.59028289140192	-1.94512195969558	0.19663380414237
GENE1675X	ucsf_hc.01_1.G217B.10569	RPL14	ribosomal protein L14	HISTO_ZT.Contig174.eannot.1492.final_new	near LTR block	I7I48_06009					0.325736176249462	0.103986208234481	3.02610226175026e-10	1.00e-06	0.00354140796483624	1.38247679841937e-09	0.501169438233395	6	#bba021	1.0	0.17344960198135	-0.259291812898938	1.79530176327785	-1.3959756912858974	1.4214258909714	-1.60655626312122	0.125880823431011
GENE1676X	ucsf_hc.01_1.G217B.10815		60S acidic ribosomal protein P1	HISTO_ZT.Contig181.eannot.1602.final_new		I7I48_06562					0.375995035142909	0.0715688589450457	3.62256044372312e-09	3.40e-07	0.000998834145010373	2.06972706512935e-08	0.737137389722966	6	#bba021	1.0	0.208162615474645	-0.378216245889837	2.0609693801544	-1.5492412708498053	1.55584174635402	-1.74374863013817	0.0883796320558963
GENE1677X	ucsf_hc.01_1.G217B.08945		DUF2611 superfamily domain-containing protein	HISTO_ZL.Contig1131.eannot.2018.final_new	in LTR block	I7I48_01745					0.585465306801976	0.585105935447231	2.91769323295288e-05	1.58e-05	0.0302461357506901	8.77196072381194e-05	0.76866774569935	6	#bba021	1.0	0.0792052283589868	0.0732411506938559	0.62207117353003	-0.4372271907126448	0.598407780658986	-0.540515550750771	0.048417297631957
GENE1678X	ucsf_hc.01_1.G217B.09863		eukaryotic translation initiation factor 5A-2	HISTO_ZL.Contig1161e.eannot.1255.final_new		I7I48_11160					0.39233301357479	0.19588763402224	8.47522271158915e-09	6.92e-09	0.00774221858208002	2.2184562370328e-06	0.116336643638257	6	#bba021	1.0	0.122601732856594	0.169947469528756	1.14140548788452	-0.7788808507971267	1.00697021680816	-0.782583738348983	0.235700399573966
GENE1679X	ucsf_hc.01_1.G217B.07333	RPS5	40S ribosomal protein S5A	HISTO_LF.Contig359.eannot.2176.final_new		I7I48_00442					0.0137471920774992	0.568292200772753	5.32608047808512e-11	4.65e-07	0.00135810000938242	8.94504489483944e-09	0.178565557125788	6	#bba021	1.0	0.44463196350477	0.0962402289113236	2.00209758439111	-1.4419494504241532	1.44653671256139	-1.40879290327749	0.238993235427367
GENE1680X	ucsf_hc.01_1.G217B.12109		40S ribosomal protein S6	HISTO_ZZ.Contig127c.eannot.1593.final_new		I7I48_11770					0.022954449547276	0.364433924652582	6.81434815536389e-10	1.87e-07	0.00167668424007855	1.44254408025853e-07	0.368542728348911	6	#bba021	1.0	0.441182928343714	0.161303739815237	1.84856320479171	-1.526225200622851	1.42823857121176	-1.26630887210507	0.18004933790749
GENE1681X	ucsf_hc.01_1.G217B.08880	RPS16	40S ribosomal protein S16	HISTO_ZL.Contig1131.eannot.2130.final_new		I7I48_01813					0.0179178151605474	0.29212871589727	7.42795143898501e-10	1.27e-08	0.000580842502846407	2.66159520633298e-07	0.129396206928685	6	#bba021	1.0	0.484348057176989	0.195471573271258	1.92936214429974	-1.6627584848647687	1.59810936223211	-1.23650960739853	0.301251015213137
GENE1682X	ucsf_hc.01_1.G217B.05973	RPL21	ribosomal protein Srp1	HISTO_HS.Contig68.eannot.2003.final_new		I7I48_07202					0.0590277446819142	0.871506557712216	3.25779854751936e-11	2.43e-09	0.0011620641893347	2.29548333271156e-08	0.250232187891238	6	#bba021	1.0	0.34534452200689	0.0302151514067202	2.16220399159371	-1.7809424282288238	1.61334589305791	-1.34784861941836	0.210834634761249
GENE1683X	ucsf_hc.01_1.G217B.12232	RPL6	60S ribosomal protein L6	HISTO_ZZ.Contig127c.eannot.1584.final_new	near LTR block	I7I48_11894					0.137380337029596	0.88986017737114	2.21198283979887e-10	2.12e-07	0.000437624737898422	2.82202128021157e-08	0.265872150270426	6	#bba021	1.0	0.314968241989152	-0.0303726278921301	2.24429352533583	-1.6455059168475907	2.00372698684077	-1.58066649433395	0.240862854016526
GENE1684X	ucsf_hc.01_1.G217B.04190		ribosomal protein S16		near LTR block	I7I48_09154					0.241865457585224	0.841981337522529	4.41304419854912e-10	2.13e-08	0.000452810300290243	7.04934497984433e-08	0.5020746529075	6	#bba021	1.0	0.257273462903061	-0.044471037270303	2.21507561642368	-1.4976442503384193	1.98371917773644	-1.49966756552012	0.153886055928933
GENE1685X	ucsf_hc.01_1.G217B.05955		60S ribosomal protein L37	HISTO_HS.Contig68.Fgenesh_Neurospora.222.final_new		I7I48_07220					0.0665860629912164	0.856692223074493	3.02610226175026e-10	5.24e-07	0.000232708543570189	9.22606844763551e-09	0.174679110648877	6	#bba021	1.0	0.414190091515362	0.0415446130637811	2.3285481232008	-1.5198872723458705	1.97043396219031	-1.76358715752067	0.297267268279775
GENE1686X	ucsf_hc.01_1.G217B.09891	RPS8	40S ribosomal protein S8E	HISTO_ZL.Contig1161e.eannot.1252.final_new	near LTR block	I7I48_11188					0.0235691381529262	0.585349636376438	6.4879271261498e-10	1.12e-07	0.000807901609397868	2.52448775380368e-07	0.284278121901747	6	#bba021	1.0	0.464457100099784	0.105963813696704	1.96786728238296	-1.4608035195533133	1.7029047183625	-1.26166904069608	0.218853515692181
GENE1687X	ucsf_hc.01_1.G217B.01988	RPL26	60S ribosomal protein L26	HISTO_DF.Contig537.eannot.1325.final_new		I7I48_03209					0.0465678844381412	0.475618893513686	6.5144332878622e-11	6.68e-08	0.00118351649978985	1.15937624371125e-08	0.220123156276048	6	#bba021	1.0	0.371036688461327	0.125468700156896	2.09519641136828	-1.4351932848997797	1.90399408620535	-1.44544669151202	0.22832396323793
GENE1688X	ucsf_hc.01_1.G217B.04071	RPS13	40S ribosomal protein S13	HISTO_FE.Contig19.eannot.1898.final_new		I7I48_09035					0.0763546771499191	0.944001798186926	5.14541918734609e-10	1.90e-07	0.000742771651863974	2.30518891787931e-09	0.200084346176432	6	#bba021	1.0	0.351748151213698	-0.0139890725552618	1.9639339850716	-1.740802616052974	1.76275041033353	-1.72635313508421	0.249550428943778
GENE1689X	ucsf_hc.01_1.G217B.07238		60S ribosomal protein L28	HISTO_KW.Contig49.eannot.1034.final_new	in LTR block	I7I48_11299					0.192738084898329	0.882892460814549	1.96371696604813e-10	1.34e-08	0.000260799233907344	4.22531108185575e-09	0.170506597557517	6	#bba021	1.0	0.248402601893464	-0.028970539634452	1.99907262273161	-1.8065971529583407	1.8109993538078	-1.59167107814112	0.259304223737981
GENE1690X	ucsf_hc.01_1.G217B.05723	RPL5	60S ribosomal protein L5			I7I48_05287					0.095504098079803	0.521918664216761	1.41966484860601e-10	1.24e-08	0.000405599450463567	2.22203555673237e-09	0.378351781679958	6	#bba021	1.0	0.361147641075939	-0.130709025041025	2.36233154305017	-2.144814816586058	2.0996578509005	-1.90589699839613	0.193110439076515
GENE1691X	ucsf_hc.01_1.G217B.03878	RPP0	60S acidic ribosomal protein P0	HISTO_FE.Contig19.eannot.1938.final_new		I7I48_08842					0.0871472238485088	0.802836553509943	1.28665608919734e-10	5.77e-07	0.000233450256456288	3.19346876833507e-08	0.40997601648344	6	#bba021	1.0	0.357983428454098	-0.0524126845880346	2.28442321558367	-1.5794050989255088	2.39578514665709	-1.52925575468693	0.179483836820758
GENE1692X	ucsf_hc.01_1.G217B.05353		40S ribosomal protein S3AE	HISTO_GX.Contig297.eannot.1527.final_new	in LTR block	I7I48_10102					0.0978024396797775	0.884011023890753	2.78112046798667e-10	4.02e-07	0.000517644516625702	1.16290582763779e-08	0.357263395081559	6	#bba021	1.0	0.292915640803043	0.0268447413188451	1.79659099025347	-1.3685924397916127	1.97042405139145	-1.37419619585248	0.168416501074772
GENE1693X	ucsf_hc.01_1.G217B.07648		60S acidic ribosomal protein P2	HISTO_LF.Contig359.eannot.2090.final_new		I7I48_00761					0.203940459674848	0.543973898023116	1.96896745141296e-09	2.28e-06	0.000112752438540825	1.0938991269979e-08	0.362515327849236	6	#bba021	1.0	0.281347465572011	-0.126913453581855	2.01514733552572	-1.6130664083778568	2.50859105253127	-1.70573166896085	0.201236625359344
GENE1694X	ucsf_hc.01_1.G217B.04168	RPL34	60S ribosomal protein L34B	HISTO_FE.Contig19.fgenesh_plus.24.final_new		I7I48_09132					0.1419742694029	0.248249369791038	3.12689191808296e-10	2.81e-07	0.000473549926523081	5.75381136125336e-09	0.666162817385917	6	#bba021	1.0	0.309918937000548	-0.221471901670525	2.17768981888053	-1.551743999083952	1.93945212834583	-1.71968064791603	0.0995729882688874
GENE1695X	ucsf_hc.01_1.G217B.10246	RPS10	40S ribosomal protein S10-A	HISTO_ZT.Contig1089.fgenesh_plus.21.final_new		I7I48_06184					0.261660938016169	0.0716269541686621	1.94979802723379e-10	1.72e-07	0.000463178284908929	6.87665344711685e-09	0.684733020540372	6	#bba021	1.0	0.235715186798044	-0.339681246149296	2.23055857797086	-1.60436771568084	1.81185524142676	-1.68050825691988	0.0936045025024166
GENE1696X	ucsf_hc.01_1.G217B.09713	RPL36	60S ribosomal protein L36	HISTO_ZL.Contig1161d.eannot.1503.final_new	near LTR block	I7I48_09698					0.226436659628062	0.114317401045439	1.35049280138396e-10	2.59e-06	0.000958399183611923	9.20486268641252e-09	0.781510356471157	6	#bba021	1.0	0.251055877350288	-0.293960464586611	2.25465459280545	-1.4210555479141422	1.74153314843117	-1.61392651114563	0.0656525220135711
GENE1697X	ucsf_hc.01_1.G217B.01090		mitotic spindle checkpoint protein (Mad2B)	HISTO_BP.Contig459.fgenesh_plus.81.final_new	near LTR block	I7I48_04223					0.448527633283708	0.195877870490426	1.44154756476757e-08	6.98e-08	0.0486289613518121	3.06098921270481e-05	0.62629147705998	6	#bba021	1.0	0.0623931919060485	-0.10337790954353	0.593693484287878	-0.4205496817381158	0.503557938235231	-0.363381318992324	0.0482017898144358
GENE1698X	ucsf_hc.01_1.G217B.05596	RPL9	60S ribosomal protein L9B	HISTO_GY.Contig460.eannot.1697.final_new		I7I48_04988	Ryp1_ChIP		Ryp3_ChIP		0.528646338575548	0.0382754696442909	2.01334119943485e-10	6.47e-09	0.000209281714349943	2.07210022011574e-09	0.710927243698319	6	#bba021	1.0	0.124091691778053	-0.358110843944023	2.004916871481	-1.5299843680478291	1.95906015927718	-1.68316102311222	-0.0791810540846818
GENE1699X	ucsf_hc.01_1.G217B.04917	MRPL6	ribosomal protein L6	HISTO_GL.Contig296.eannot.1441.final_new		I7I48_10730					0.213537570165302	0.035942667856695	5.12388603171139e-08	5.20e-19	0.0269244557455007	3.02062310935296e-06	0.781325076075446	6	#bba021	1.0	0.118687654373383	0.192540732145224	0.668787175924042	-1.237189957817336	0.600625769814505	-0.529199342431975	0.0358406310489698
GENE1700X	ucsf_hc.01_1.G217B.09136	RMT3	type I ribosomal protein arginine N-methytransferase Rmt3	HISTO_ZL.Contig1158.eannot.1364.final_new	near LTR block	I7I48_01553					0.788533619994247	0.644837904467569	2.68605512555522e-08	1.76e-15	0.134077501373799	2.28563193588275e-05	0.947750107875658	6	#bba021	1.0	-0.023927326395758	0.037727345496422	0.588964249297752	-0.8541611011415572	0.404212124284459	-0.388969762680493	0.00838720334243259
GENE1701X	ucsf_hc.01_1.G217B.12031		hypothetical protein	HISTO_ZZ.Contig127b.Fgenesh_histo.62.final_new	near LTR block	I7I48_11691					0.973932258329015	0.989224243258068	1.82410265939094e-06	1.09e-20	0.0510870783185741	7.01861158284705e-05	0.896784612233668	6	#bba021	1.0	-0.00537897144752986	0.00176366131611605	0.742393252652533	-1.2037826937632399	0.793538739300724	-0.543355769515375	0.0231001605191441
GENE1702X	ucsf_hc.01_1.G217B.05884		hypothetical protein	HISTO_HS.Contig68.eannot.1938.final_new		I7I48_07292					0.14570906931169	0.35050162445354	1.18612256696079e-07	4.19e-10	1.0	0.000264118593630411	0.322628080111109	6	#bba021	1.0	0.355234651611396	0.237339733850805	1.44727959736527	-2.060459141972769		-1.04721864129772	0.335932938671278
GENE1703X	ucsf_hc.01_1.G217B.10481		ubiquinol-cytochrome c reductase complex 14 kDa protein	HISTO_ZT.Contig1141.eannot.1167.final_new	near LTR block	I7I48_06712					0.161952518193907	0.823492416530921	3.28883187175217e-07	5.69e-13	0.0837882255486191	1.02899559600111e-05	0.220270383420072	6	#bba021	1.0	0.174206781328618	0.028313286451553	0.781975816869943	-1.1727548721158259	0.682197420922159	-0.584912912938655	0.155770945587331
GENE1704X	ucsf_hc.01_1.G217B.10406	RPL16	60S ribosomal protein	HISTO_ZT.Contig1128f.eannot.1146.final_new	near LTR block	I7I48_05838					0.0236414395323487	0.497120486870068	2.03837708804478e-09	3.41e-10	0.000809578256139	1.72927996625246e-07	0.207395709692909	6	#bba021	1.0	0.422299781139211	0.119013390591055	1.64269110054131	-1.978811623229303	1.40322215394298	-1.166367501726	0.230873115238815
GENE1705X	ucsf_hc.01_1.G217B.10457	ATP18	mitochondrial F1F0 ATP synthase subunit Atp18	HISTO_ZT.Contig1129.Fgenesh_histo.14.final_new		I7I48_06368					0.509897756559525	0.740384314192311	2.29458028299152e-06	1.12e-09	0.149902961024093	0.000875889539264873	0.402556336944559	6	#bba021	1.0	0.100910917139681	-0.0489075061535562	0.815763819541031	-0.9940143334582666	0.515694968559663	-0.459300595086566	0.132929318087792
GENE1706X	ucsf_hc.01_1.G217B.03652		hypothetical protein		in LTR block	I7I48_05367					0.434366245397672	0.451852117680041	0.0001627045680974	6.19e-07	0.041111033615879	0.000446513272112046	0.948456286324017	6	#bba021	1.0	0.308297367413875	-0.321547129458002	1.32987382788869	-1.8321949763895586	1.04012224016611	-1.65289144700619	0.0520810286976063
GENE1707X	ucsf_hc.01_1.G217B.01945		60S ribosomal protein	HISTO_DA.Contig94.eannot.1029.final_new	near LTR block	I7I48_08741					0.134083828720332	0.355836014360715	7.73929472659523e-10	9.15e-09	0.00363760078544424	2.27398406243296e-09	0.268912313469094	6	#bba021	1.0	0.268318714161857	-0.153082199954417	1.70621447231705	-1.8488499639300868	1.02480646580527	-1.56145827879619	0.199983341991835
GENE1708X	ucsf_hc.01_1.G217B.09653		60S ribosomal protein L11	HISTO_ZL.Contig1161d.Fgenesh_histo.113.final_new		I7I48_09638					0.417348127265496	0.198562109765959	2.10912302319924e-09	7.48e-10	0.00291622982463396	5.13137259265619e-09	0.815274695050615	6	#bba021	1.0	0.154608727886567	-0.218960235169489	1.69036223429947	-2.051669045084823	1.44341921331321	-1.61203904298786	-0.0538066595546614
GENE1709X	ucsf_hc.01_1.G217B.01524	RPL30	60S ribosomal protein L30	HISTO_DA.Contig93.eannot.1928.final_new		I7I48_08642					0.799732164155139	0.0639849990545048	1.5416070189705e-08	4.10e-10	0.00437954898887474	1.02794550619881e-08	0.792612177516613	6	#bba021	1.0	0.0625530476439611	-0.372635380106012	1.78080229290662	-1.8484485325996534	1.32410886194661	-1.73663627896085	0.0675577438744135
GENE1710X	ucsf_hc.01_1.G217B.10820	RPS26	40S ribosomal protein S26E	HISTO_ZT.Contig181.Fgenesh_histo.110.final_new		I7I48_06557					0.588208593001646	0.00595448457833487	2.13894502082289e-09	8.02e-09	0.00380958218793563	4.10081167446712e-09	0.956883242356347	6	#bba021	1.0	0.0993984932794358	-0.452108811149829	1.56017626396799	-1.6726056523960011	1.24499480832311	-1.45778030513468	-0.0131783381559032
GENE1711X	ucsf_hc.01_1.G217B.00018		60S ribosomal protein L28e	HISTO_AAN.Contig10.eannot.1027.final_new	in LTR block	I7I48_10072					0.266889730307732	0.159825899889587	3.99571554891238e-07	5.82e-13	0.00213267914030244	8.28115847288956e-09	0.170033356501939	6	#bba021	1.0	0.208829568532686	-0.238788616590497	1.1759058106566	-2.212435089332269	1.33005765869042	-1.48957839306082	0.255837025438549
GENE1712X	ucsf_hc.01_1.G217B.07980	SPE2	S-adenosylmethionine decarboxylase proenzyme	HISTO_LG.Contig392.eannot.1760.final_new		I7I48_03555					0.0651212460480298	0.00422193831027	1.18467429459995e-08	9.26e-18	0.00546371714271309	9.92552973569193e-08	0.200339976194417	6	#bba021	1.0	-0.183174917572361	-0.274512359692835	0.787027149683228	-1.3141404352722552	1.03203657078615	-0.677619722246921	-0.131195280271525
GENE1713X	ucsf_hc.01_1.G217B.08882	UAZ1	uricase	HISTO_ZL.Contig1131.fgenesh_plus.153.final_new		I7I48_01811					0.820539205882359	0.0477028126731553	5.03815708331691e-08	2.20e-15	0.000473066916906729	2.29120239453856e-08	0.85773690688686	6	#bba021	1.0	-0.0332802903759104	-0.263721110200243	0.888349046822852	-1.847925539465973	1.59147624711438	-1.11275706445066	0.0384493786444509
GENE1714X	ucsf_hc.01_1.G217B.10365		beta-glucosidase	HISTO_ZT.Contig1128f.genewise.21.final_new		I7I48_05879	Ryp1_ChIP	Ryp2_ChIP	Ryp3_ChIP		0.000414972216082865	0.000184721664632431	8.43117268545971e-06	1.23e-08	0.053131473926371	3.29442273736858e-06	0.876911885106513	6	#bba021	1.0	0.544056986219268	0.554357529057895	0.679403387059318	-1.5321347777569287	0.580923071048803	-0.744980476897837	0.0295197136098091
GENE1715X	ucsf_hc.01_1.G217B.10952		DUF3767 superfamily domain-containing protein	HISTO_ZT.Contig181.eannot.1721.final_new		I7I48_06424					0.325065016782535	0.516653558018107	4.95728241300933e-06	5.50e-16	0.0499319576622122	0.000706576462040451	0.763946755307843	6	#bba021	1.0	0.124146470245202	-0.0816614944623195	0.64095086583043	-1.632624186302264	0.624451922520348	-0.446519159313324	0.0523106266512725
GENE1716X	ucsf_hc.01_1.G217B.07271	CDC20	WD domain-containing protein	HISTO_LF.Contig359.Fgenesh_histo.142.final_new		I7I48_00380					0.972565792320573	0.930342102196457	6.92124694670573e-05	1.70e-21	0.000943043210008215	1.62000890348856e-06	0.732887627177464	6	#bba021	1.0	0.0113492691629711	0.0235179463798652	1.12101931362893	-4.968709109316807	2.52230347781756	-1.46242593157476	0.104170202542683
GENE1717X	ucsf_hc.01_1.G217B.07402		hypothetical protein	HISTO_LF.Contig359-snap.81.final_new		I7I48_00512					0.0120848509089952	0.0643278196298276	2.64925423489124e-07	1.18e-17	0.239075825270988	0.00319390271813031	0.878310548933596	6	#bba021	1.0	0.243060142232317	0.167429870163667	0.594815451636461	-1.579556160382698	0.338584841883062	-0.274682225291185	0.0207062724959179
GENE1718X	ucsf_hc.01_1.G217B.02523		ubiquinol-cytochrome c reductase complex ubiquinone-binding protein	HISTO_DM.Contig933.eannot.1682.final_new	near LTR block	I7I48_08037					0.0975981558131541	0.637226213844479	3.96152555232884e-05	1.09e-15	0.087889679591244	1.14063617590029e-05	0.298357320707923	6	#bba021	1.0	0.245714390026168	0.0680172391147194	0.648171430759414	-1.4868087859701804	0.446978407635027	-0.685183497003208	0.159231961005487
GENE1719X	ucsf_hc.01_1.G217B.01396		NADH:ubiquinone oxidoreductase	HISTO_CC.Contig38.eannot.1057.final_new	in LTR block	I7I48_00030					0.265765319397672	0.0377692519025582	5.87043784950971e-05	9.45e-08	0.125991163240163	0.000203442975655316	0.630703064362007	6	#bba021	1.0	-0.195292135071782	-0.336893042623625	0.755410508764538	-0.9267655120434269	0.41968688302838	-0.621371034914639	-0.0922297330365414
GENE1720X	ucsf_hc.01_1.G217B.09622		hypothetical protein			I7I48_09607					0.485677242285355	0.110608240850469	2.50362476545338e-05	9.57e-06	0.744494392910455	0.0304160385467551	0.831786787598445	6	#bba021	1.0	-0.307092737968371	-0.714897627867931	1.55756284589291	-1.5773509930582783	0.25646622025463	-0.996073826269985	-0.158737548883772
GENE1721X	ucsf_hc.01_1.G217B.03877		tRNA methyltransferase	HISTO_FE.Contig19.Fgenesh_histo.227.final_new		I7I48_08841					0.290991472742562	0.789027002178076	8.69261444986923e-11	3.32e-18	0.832864758250542	8.03776683977769e-07	0.0691357012857705	6	#bba021	1.0	-0.143068558218274	-0.0391112144254153	1.29840657285782	-1.3324316293084084	0.0617614475044341	-0.863260368731506	-0.322043304114161
GENE1722X	ucsf_hc.01_1.G217B.07450		3-hydroxyisobutyryl-Coenzyme A hydrolase	HISTO_LF.Contig359.fgenesh_plus.132.final_new		I7I48_00560					0.856914937706437	0.977484247844357	1.66957570803445e-11	3.43e-18	0.243195921699809	2.49900546583396e-06	0.412053024770528	6	#bba021	1.0	-0.0238350478595075	0.0035304733677437	1.25692348606596	-1.264003877900906	0.3146196506034	-0.681736921237792	-0.125531075812224
GENE1723X	ucsf_hc.01_1.G217B.07684		synaptobrevin	HISTO_LG.Contig392.Fgenesh_histo.59.final_new	near LTR block	I7I48_03853					0.558902326157917	0.925457386194251	9.26127465322849e-10	5.67e-14	0.271502128472597	5.1263377786019e-07	0.270355825044076	6	#bba021	1.0	-0.0652919952351416	0.0109306830755083	0.95031761580934	-0.9366514516859041	0.306452161589166	-0.674966239165926	-0.139723498383039
GENE1724X	ucsf_hc.01_1.G217B.04800		hypothetical protein	HISTO_GL.Contig286-snap.7.final_new	near LTR block	I7I48_11114					0.39912324729758	0.395569990934744	3.28231818439808e-06	1.37e-13	0.258092369255038	2.49538564223385e-07	0.0427147177580182	6	#bba021	1.0	-0.126712183116334	-0.120875717179588	0.806861535285207	-1.4565570429178691	0.268551809607819	-0.958163519691706	-0.322476890838424
GENE1725X	ucsf_hc.01_1.G217B.08881	MRPL23	50S ribosomal protein L13	HISTO_ZL.Contig1131.eannot.2120.final_new		I7I48_01812					0.763833533129264	0.24765767040525	4.67956523207346e-08	4.20e-14	0.322699235333553	1.0807501754143e-07	0.649781729627856	6	#bba021	1.0	-0.0539875117482982	-0.186739201588218	1.14954377586179	-1.557130584295567	0.359866172382175	-1.17797422329313	-0.101661445108766
GENE1726X	ucsf_hc.01_1.G217B.02687		tyrosyl-tRNA synthetase	HISTO_DM.Contig933.Fgenesh_histo.170.final_new	near LTR block	I7I48_07872					0.788782271039809	0.453057552296571	1.34778054059512e-07	4.91e-12	0.362184661977441	2.3740264905837e-05	0.402382454994617	6	#bba021	1.0	0.0305494515529547	-0.0788846222277142	0.657936449530208	-0.7887551380976174	0.229466343496727	-0.522564197916295	-0.114572590137827
GENE1727X	ucsf_hc.01_1.G217B.03583	MDL1	ATP-dependent permease MDL1	HISTO_EA.Contig33.eannot.1644.final_new		I7I48_04747					0.432294014659331	0.927264100529571	8.83902512251295e-07	4.90e-05	0.146012136368281	0.000185103570342842	0.396376948649961	6	#bba021	1.0	-0.0821778106647644	-0.0100619031427556	0.599274758454613	-0.4172363689615841	0.363636329918909	-0.394286544100675	-0.099554622904745
GENE1728X	ucsf_hc.01_1.G217B.07610		PP-loop family protein	HISTO_LF.Contig359.Fgenesh_histo.185.final_new		I7I48_00723					0.73237270493961	0.806304824083663	1.39545383794894e-10	7.73e-11	0.171163236774492	4.40261185729413e-07	0.130088279966279	6	#bba021	1.0	0.0379486207192103	-0.0276861733025928	0.937579850320079	-0.6930009506254191	0.436315502960746	-0.677902035008321	-0.196538955771568
GENE1729X	ucsf_hc.01_1.G217B.01465		mitochondrial respiratory complex I chaperone	HISTO_DA.Contig93-snap.22.final_new		I7I48_08702					0.683749548676146	0.601402822335614	4.06158185633068e-11	9.04e-14	0.139807862113391	0.000115511846885943	0.0880952279051608	6	#bba021	1.0	-0.0424683196362174	-0.053034257681035	1.00031799082152	-0.7853796075501039	0.384250204203151	-0.438959854263582	-0.217753716118942
GENE1730X	ucsf_hc.01_1.G217B.08878		40S ribosomal protein S14	HISTO_ZL.Contig1131.eannot.2118.final_new		I7I48_01815					0.532311179822516	0.0225168617285316	1.81244503538722e-10	2.11e-12	0.00137839566707194	1.16308970697281e-07	0.433793679196865	6	#bba021	1.0	0.110265601800075	-0.355467798246518	1.78786901489385	-1.9651468449400473	1.39277162316387	-1.11814517120607	-0.136938155221146
GENE1731X	ucsf_hc.01_1.G217B.11989		hypothetical protein	HISTO_ZZ.Contig127b.Fgenesh_Aspergillus.48.final_new		I7I48_11649					0.803753133449122	0.432908474923149	2.64727490176791e-06	1.46e-06	0.0238316857846929	0.000130148058214633	0.363462899326386	6	#bba021	1.0	-0.0373276844603181	-0.107506489167676	0.702067536181352	-0.8399893143665825	0.661332061670017	-0.564966701118615	-0.154011720563964
GENE1732X	ucsf_hc.01_1.G217B.09934		dynactin Arp1 p62 subunit RO2	HISTO_ZL.Contig658.eannot.1244.final_new		I7I48_01480					0.582784930098274	0.0950948408139685	3.87000398072185e-09	2.96e-13	0.0994694121789163	1.17277009242778e-05	0.0592930004641596	6	#bba021	1.0	-0.0451588613174483	-0.128453656402419	0.63063683123168	-0.8281503683112345	0.558099054791554	-0.40986720907638	-0.181563520651737
GENE1733X	ucsf_hc.01_1.G217B.11936	RML2	60S ribosomal protein RML2	HISTO_ZZ.Contig127b.fgenesh_plus.15.final_new		I7I48_11596					0.838376471034208	0.123768169966572	1.4945173991523e-09	7.43e-12	0.140718095561387	9.82121555123625e-07	0.0655707150924773	6	#bba021	1.0	-0.0167144680376783	-0.110913478197134	0.624867490550034	-0.8210264906100383	0.425292632477443	-0.46551300003858	-0.167683003031854
GENE1734X	ucsf_hc.01_1.G217B.03214	CDC12	septin	HISTO_DY.Contig31.fgenesh_plus.65.final_new	near LTR block	I7I48_03474					0.0253224218051082	2.03722070995293e-05	1.63884328093024e-07	3.20e-20	0.0414170731706516	4.76898832696266e-10	0.328654195719297	6	#bba021	1.0	-0.25983549602337	-0.556796767309513	0.777071114594158	-1.9251530500807084	0.681770269933984	-1.13679794080827	-0.119789753445526
GENE1735X	ucsf_hc.01_1.G217B.05782		DUF543 domain-containing protein	HISTO_GY.Contig471.eannot.1328.final_new	near LTR block	I7I48_05228					0.941329265720991	0.286392013411876	1.06702593503466e-06	4.74e-14	0.277262667486359	0.00118363831753876	0.871287636136519	6	#bba021	1.0	0.0108049476911045	-0.128984527079232	0.714709037359078	-1.272452822527261	0.326623973327122	-0.419674812393161	-0.0302952809086667
GENE1736X	ucsf_hc.01_1.G217B.11001		inositol 5-phosphatase	HISTO_ZU.Contig171.Fgenesh_histo.10.final_new	near LTR block	I7I48_01040					0.696560785896197	0.599046516000831	4.61713387619341e-05	1.97e-10	0.208005095639042	0.0137298704814727	0.765997306702898	6	#bba021	1.0	-0.0683295375780357	-0.0901025873672934	0.638083714376033	-1.1594073692679094	0.492350846456459	-0.397966503957193	-0.0698038066737183
GENE1737X	ucsf_hc.01_1.G217B.03398	CRB3	WD domain-containing protein	HISTO_EA.Contig33.Fgenesh_histo.100.final_new		I7I48_04561	Ryp1_ChIP	Ryp2_ChIP	Ryp3_ChIP		0.000120832769959531	0.000129029521281986	3.02383390160242e-10	2.82e-13	0.0828887509601244	3.16694134991641e-05	0.00048523930945976	6	#bba021	1.0	-0.364146540652859	-0.358006943924057	0.773225497970746	-1.0673148512772885	0.541128096732415	-0.386002922235583	-0.392185572033801
GENE1738X	ucsf_hc.01_1.G217B.08175	MRF1	peptide chain release factor 1	HISTO_ZE.Contig149.Fgenesh_histo.19.final_new	in LTR block	I7I48_11285					0.48332307778043	0.0174127705460647	2.79582563553281e-07	1.98e-11	0.108125591199364	0.00283758405988169	0.258340575161195	6	#bba021	1.0	-0.0723855719736584	-0.230779031168334	0.638559666119522	-0.9116143577599753	0.418942878001284	-0.28688248278051	-0.127013957600892
GENE1739X	ucsf_hc.01_1.G217B.04921	TRM7	2'-O-ribose methyltransferase	HISTO_GL.Contig296.eannot.1344.final_new		I7I48_10734					0.724408657666627	0.000275756616339208	5.68766544616976e-10	2.21e-08	0.163222876917381	0.040102117419408	0.00455421305088101	6	#bba021	1.0	-0.0276330705396051	-0.295908965038763	0.646867776359198	-0.8070063640602465	0.368966289250986	-0.146433595477591	-0.26361295607026
GENE1740X	ucsf_hc.01_1.G217B.08366	MZM1	mitochondrial complex I protein Fmp36	HISTO_ZE.Contig158-snap.63.final_new		I7I48_02075					0.2718131705921	0.00374298592386786	3.3768904959451e-06	1.58e-09	0.428500732491141	0.915920997314886	0.478470928882457	6	#bba021	1.0	-0.129340126333508	-0.331417840171233	0.631518445254045	-0.9074428691890793	0.221271625367315	0.0111231619827814	0.0906094103222159
GENE1741X	ucsf_hc.01_1.G217B.03567		FAD binding domain-containing protein	HISTO_EA.Contig33.Fgenesh_histo.158.final_new		I7I48_04731					0.78555166879442	0.1024896861407	1.06819437202474e-07	7.57e-14	0.217069671332045	0.290405441428199	0.501169438233395	6	#bba021	1.0	0.0310554399042013	-0.168563604976064	0.66447820478953	-1.245864716968963	0.598702021903136	-0.102860090067939	-0.0857574655640949
GENE1742X	ucsf_hc.01_1.G217B.08639		serine-rich protein	HISTO_ZL.Contig1131.Fgenesh_Aspergillus.225.final_new		I7I48_09957	Ryp1_ChIP	Ryp2_ChIP	Ryp3_ChIP		0.512793820879184	0.0116171250751296	8.12045168194056e-05	1.33e-11	0.0207835767273884	0.252813219557634	0.540492202233464	6	#bba021	1.0	-0.101081069622381	-0.360977787119455	0.621057270256275	-1.3280366146769242	0.730150116765211	-0.149377141766229	-0.102993538405659
GENE1743X	ucsf_hc.01_1.G217B.09882		bZIP family transcription factor	HISTO_ZL.Contig1161e.Fgenesh_histo.22.final_new	near LTR block	I7I48_11179					0.000549439788815251	3.08799792378931e-05	6.32678438468086e-08	6.39e-04	0.0126091328012929	2.07595629310518e-05	0.00213442602430391	6	#bba021	1.0	0.356497856207856	0.435655466303022	0.649705126548432	0.5294637059456692	0.741565152982364	0.421313027083173	0.332716550628038
GENE1744X	ucsf_hc.01_1.G217B.03895		selenoprotein domain-containing protein	HISTO_FE.Contig19.eannot.1736.final_new		I7I48_08859					0.00252215083819016	0.00019506470715696	7.67016667771638e-08	9.80e-04	0.0389902571070068	0.00844517560933552	0.0743822941635751	6	#bba021	1.0	0.386063244445268	0.501638048205743	0.783202616780733	0.48656372705488615	0.662854223404887	0.36660205379369	0.267571219698743
GENE1745X	ucsf_hc.01_1.G217B.11578	GLI11	gliotoxin biosynthesis protein GliK	HISTO_ZY.Contig518.Fgenesh_Aspergillus.10.final_new	near LTR block	I7I48_10472	Ryp1_ChIP				5.23854083803891e-05	1.17733344666476e-06	1.43376518712416e-08	1.32e-02	0.00158381040574386	2.58492336743376e-07	0.0148688629867901	6	#bba021	1.0	0.419667467427987	0.550750001686209	0.65425728804555	0.5290662953488787	1.32607591988114	0.698309415754875	0.262242298963601
GENE1746X	ucsf_hc.01_1.G217B.02282		acyl-CoA dehydrogenase	HISTO_DM.Contig93.eannot.1672.final_new		I7I48_07575					0.000898826177033429	0.0042102952108535	1.71749044999991e-06	3.48e-04	0.0106898458809716	0.0294209173234958	0.0210544179020509	6	#bba021	1.0	0.408684611480399	0.338108304844567	0.613803374069457	0.3521834732311204	0.98068430056302	0.285064928333659	0.339757861983568
GENE1747X	ucsf_hc.01_1.G217B.09525		EF hand domain-containing protein	HISTO_ZL.Contig1161c.Fgenesh_histo.41.final_new		I7I48_09510					4.95261407422897e-06	3.09345158363309e-07	4.64041668397626e-09	2.14e-04	0.0570244002979251	7.31884652217892e-10	0.00108948363528868	6	#bba021	1.0	0.485191578722089	0.564424571161578	0.672600882354998	0.2814439650018769	0.492344535032952	0.918240547376659	0.332917551681946
GENE1748X	ucsf_hc.01_1.G217B.07161		hypothetical protein			I7I48_02417					0.00514353372109284	0.00159550782489628	2.60064972161062e-05	5.94e-03	0.120435526377194	3.97261036648346e-06	0.0004762768742913	6	#bba021	1.0	0.441200612200353	0.504224689311869	0.657515867252429	0.7478294587045327	0.784075413594011	1.12144820022762	0.721598593310493
GENE1749X	ucsf_hc.01_1.G217B.10386		hypothetical protein			I7I48_05858					0.012523018575258	0.396525554405274	0.000200107709533769	2.10e-01	1.0	0.0160033334517148	0.0910398254205115	6	#bba021	1.0	0.51376656459083	0.18119129278875	0.731748208474302	0.5041992230290908		0.690192161836622	0.48687222168456
GENE1750X	ucsf_hc.01_1.G217B.09721		hypothetical protein		near LTR block	I7I48_09706					0.201328424119246	0.102164429002692	2.7585814033273e-05	2.26e-02	0.00340339407129819	1.021048565834e-06	0.0629914250845619	6	#bba021	1.0	0.231382919788996	0.290826518080126	0.756822713451744	0.3968791083740254	1.82265127051714	1.5064817064852	-0.445884838659297
GENE1751X	ucsf_hc.01_1.G217B.02574		low affinity copper transporter	HISTO_DM.Contig933.Fgenesh_histo.51.final_new		I7I48_07986					0.129322955094458	0.148480411841941	0.0124962374989832	1.28e-03	5.88366756086786e-05	1.98086123934793e-05	0.151239782786247	6	#bba021	1.0	0.675438314594508	0.592338544034144	1.026833948175	1.032574367780792	3.09438088767789	2.0610165582333	-0.625195726935142
GENE1752X	ucsf_hc.01_1.G217B.02572	ELI1	expression library immunization antigen 1	HISTO_DM.Contig933.eannot.1555.final_new		I7I48_07988					0.0533840353086276	0.0534471004974924	0.0183295753946294	1.65e-01	6.11066151122365e-06	1.37477876816203e-06	0.609394454318208	6	#bba021	1.0	1.54839262325479	1.4337155500884	1.71180183540957	0.939670434551593	5.1116036062188	4.86124674141718	-0.43522980708822
GENE1753X	ucsf_hc.01_1.G217B.07042		integral membrane protein	HISTO_KF.Contig601.eannot.1314.final_new		I7I48_02292					0.142882280259306	0.959300729652776	1.8602160302929e-06	1.23e-02	0.017082158805842	2.33894553271377e-12	0.983713539618362	6	#bba021	1.0	0.173884480780598	-0.006103461084221	0.658614422007536	0.46202424627765576	0.900310957673066	1.59897066103012	0.00352149142197078
GENE1754X	ucsf_hc.01_1.G217B.02561		specific RNA polymerase II transcription factor	HISTO_DM.Contig933.Fgenesh_histo.20.final_new		I7I48_07999					0.565421954338988	0.405401762894663	1.38446133817239e-06	7.23e-09	0.000357655051329347	3.17006382575963e-10	0.6856592979067	6	#bba021	1.0	-0.0934664148627711	-0.132153673360829	0.813697176997739	1.4097534992567011	1.6301926371232	2.10660197356852	-0.0790485758825037
GENE1755X	ucsf_hc.01_1.G217B.08865		high-affinity nicotinic acid transporter	HISTO_ZL.Contig1131.eannot.2110.final_new		I7I48_01828					0.0415150383704119	0.0225763935318004	8.26352114630319e-08	2.06e-07	0.00788040763511276	3.17378126790856e-09	0.947894470031761	6	#bba021	1.0	0.223605185637921	0.251926809367694	0.705237083597305	1.27062257777844	1.28921075387728	1.35440252487548	-0.0126586660969394
GENE1756X	ucsf_hc.01_1.G217B.07966		hypothetical protein	HISTO_LG.Contig392-snap.159.final_new		I7I48_03569					0.0985345322415068	0.00680613973683053	1.70134424056525e-06	1.65e-07	0.00382793193059434	1.01588145971059e-09	0.810301789279527	6	#bba021	1.0	0.258949958977018	0.410170930050751	0.882210577583035	1.2341292382001243	1.18337889568264	1.45054312576152	-0.0485398042338616
GENE1757X	ucsf_hc.01_1.G217B.09720		mannosyl-oligosaccharide 1,2-alpha-mannosidase	HISTO_ZL.Contig1161d.Fgenesh_histo.36.final_new	near LTR block	I7I48_09705	Ryp1_ChIP				0.246163309983656	0.305429903410916	4.56055650997905e-09	1.51e-09	0.00429437311427231	2.16833479650805e-07	0.714959794306562	6	#bba021	1.0	0.147450605253533	0.130587526085576	0.959948161939126	0.8119129114531153	1.0578027717987	1.09700847498616	0.0664940001319936
GENE1758X	ucsf_hc.01_1.G217B.06932		glutamate decarboxylase	HISTO_KF.Contig597.eannot.1400.final_new		I7I48_02597					0.173013789984323	0.134894467689066	1.43737867860078e-08	3.74e-04	2.25731884469743e-05	1.57818631829307e-12	0.519332091931415	6	#bba021	1.0	0.199344569387856	0.202023781530391	1.13975181470394	0.6178930666238307	3.36561349387143	1.91592230102118	0.102885187412909
GENE1759X	ucsf_hc.01_1.G217B.02553		C6 finger domain-containing protein	HISTO_DM.Contig933.Fgenesh_Aspergillus.19.final_new	near LTR block	I7I48_08007					0.0928217376580693	0.478016053905857	2.52614837527952e-06	1.12e-03	0.000749546076411719	4.26173924802138e-07	0.737137389722966	6	#bba021	1.0	0.261495935740631	-0.113875689765404	0.82846472498232	0.5082111228558307	1.73697875296397	1.22844684745497	0.071756715075578
GENE1760X	ucsf_hc.01_1.G217B.07099		fungal specific transcription factor domain-containing protein	HISTO_KF.Contig601.Fgenesh_histo.115.final_new		I7I48_02351					0.743660184869844	0.104939351337513	2.72717050172639e-07	2.96e-02	0.000179066712614419	2.57590753334779e-09	0.771478259069575	6	#bba021	1.0	0.0415934177893478	-0.17377592230701	0.740953260576901	0.5476621308250927	1.87800861015647	1.04119480531944	-0.0411091241498891
GENE1761X	ucsf_hc.01_1.G217B.00950		golgi apyrase	HISTO_BP.Contig457.Fgenesh_histo.56.final_new	near LTR block	I7I48_04084					0.36361487284464	0.305046847890319	2.15481312677809e-07	2.00e-03	0.00150644867682754	4.85445708940482e-07	0.574775005673404	6	#bba021	1.0	0.102041607517131	0.110002547596246	0.715244670809287	0.40224274363619417	1.13891928810391	0.707407995562113	-0.0739891061917159
GENE1762X	ucsf_hc.01_1.G217B.04017		hypothetical protein			I7I48_08981					0.862766613166141	0.300301693295968	1.29796047613976e-05	1.54e-01	1.0	0.00117937016096921	0.632373682014534	6	#bba021	1.0	-0.0443990632110234	0.231052681195147	0.967717783440919	0.37463128576943455		0.979459986909569	-0.158909430379682
GENE1763X	ucsf_hc.01_1.G217B.06837		serine/threonine protein kinase	HISTO_KF.Contig597.Fgenesh_histo.152.final_new	near LTR block	I7I48_02501					0.614356037511295	0.350881106874321	3.73125181375442e-07	5.71e-01	0.00712251422969755	1.07503980215253e-06	0.277681514894113	6	#bba021	1.0	0.0603744487631079	0.105791705237761	0.666647856035383	0.10585017771407265	0.813366525657431	0.653194669382475	0.128757419645784
GENE1764X	ucsf_hc.01_1.G217B.01815		pyruvate dehydrogenase	HISTO_DA.Contig93.eannot.2018.final_new		I7I48_08348					0.0319856039689235	0.0737870115910296	1.61463756007145e-06	6.63e-02	0.506842675755514	8.38593544234227e-06	0.2180244099211	6	#bba021	1.0	0.283415609225778	0.218849743856642	0.736962214295233	0.25218281375843876	0.156899248136021	0.64507231676486	0.171767003429068
GENE1765X	ucsf_hc.01_1.G217B.06988	CRC1	carnitine/acyl carnitine carrier	HISTO_KF.Contig597.Fgenesh_histo.148.final_new		I7I48_02654					0.148443398318139	0.422645176980249	8.54816938019322e-09	9.81e-01	0.333229373038011	2.02730954167304e-08	0.0537405748843161	6	#bba021	1.0	0.136132615017014	0.0722506980676147	0.754544488442032	0.0033838902543691586	0.230448643200709	0.70407619981567	0.193764263088603
GENE1766X	ucsf_hc.01_1.G217B.12163		MFS transporter	HISTO_ZZ.Contig127c.eannot.1543.final_new		I7I48_11824					0.265944965920428	0.872043288357957	2.89088923039022e-06	7.12e-02	0.553496397391803	1.43858352605669e-05	0.800813856162352	6	#bba021	1.0	0.165569796261683	0.0270848354886537	0.740159182841603	0.16061375072666562	0.220557695535998	0.873457909547529	0.0538748499493407
GENE1767X	ucsf_hc.01_1.G217B.05582		hydrolase	HISTO_GY.Contig460.Fgenesh_Aspergillus.14.final_new		I7I48_05004					0.732710510721008	0.869574216199763	2.01583777694742e-05	2.67e-02	0.224204561497219	0.0213205623287001	0.480520873935821	6	#bba021	1.0	0.0707331378507039	0.0349289855001169	0.796999136266607	0.30458301799736126	0.310098855729751	0.398425408682352	-0.14927278477143
GENE1768X	ucsf_hc.01_1.G217B.08247		cell division cycle protein	HISTO_ZE.Contig149.eannot.1265.final_new		I7I48_02194					0.37014529876796	0.916035530932125	3.25864451594088e-11	5.83e-02	0.280683283242727	3.12466658040159e-05	0.465314549117994	6	#bba021	1.0	-0.0793463067633233	0.0102441634586645	0.958589260484244	0.22786573620442038	0.285265277994908	0.444196245668932	-0.0803090790800018
GENE1769X	ucsf_hc.01_1.G217B.00418		hypothetical protein	HISTO_AZ.Contig47.Fgenesh_histo.208.final_new	near LTR block	I7I48_00104					0.259547260865386	0.200577215884055	9.14496265188462e-11	1.19e-01	1.0	0.000634940530616436	0.226173954351341	6	#bba021	1.0	0.204939512409001	0.229219214137973	1.63422551574174	0.5200952892421827		0.888188612822213	0.296276864440754
GENE1770X	ucsf_hc.01_1.G217B.07024		homeobox transcription factor	HISTO_KF.Contig601.Fgenesh_histo.60.final_new	near LTR block	I7I48_02273					0.226100712898763	0.309270249013304	3.34454047179069e-07	3.39e-01	0.489904504524041	0.00148281150098053	0.0944170631607841	6	#bba021	1.0	0.133765367922758	0.112739464421252	0.640255784769743	0.18849064782250047	0.204406402103819	0.419602134685457	0.229250238658759
GENE1771X	ucsf_hc.01_1.G217B.10929	VHC1	amino acid permease	HISTO_ZT.Contig181.Fgenesh_Aspergillus.60.final_new		I7I48_06447					0.00129409538432851	0.00210038619735368	4.34340304936237e-12	4.22e-05	0.00808323655341459	3.96437988720413e-05	0.0706368536432138	6	#bba021	1.0	0.560309431819964	0.529183831881411	1.81263609656477	0.6081170243346051	1.04469197600345	0.988898899271934	0.372080220358874
GENE1772X	ucsf_hc.01_1.G217B.00773		3-ketoacyl-CoA thiolase	HISTO_BP.Contig457.eannot.1727.final_new		I7I48_03905	Ryp1_ChIP	Ryp2_ChIP	Ryp3_ChIP		0.0308704698795403	0.165278767094871	2.7489059891205e-10	3.95e-02	1.0	0.0016083715471634	0.409343983770782	6	#bba021	1.0	0.414335964465933	0.267098255407274	1.64456236454716	0.3528534827874761		0.762527311356118	0.205678196439835
GENE1773X	ucsf_hc.01_1.G217B.06907	AAT2	aspartate aminotransferase	HISTO_KF.Contig597.eannot.1493.final_new		I7I48_02571					0.876420801990481	0.945008814590536	5.92687296049089e-05	3.06e-01	0.00360621091566764	0.000178276736365989	0.620169925353517	6	#bba021	1.0	0.027005599996901	0.0108095886231876	0.649781687863978	-0.1749523096024689	0.984698185461945	0.563143125637961	0.0898845256355472
GENE1774X	ucsf_hc.01_1.G217B.01765		hypothetical protein			I7I48_08399					0.409322770916407	0.813950142436936	2.19016757480284e-07	2.17e-01	1.0	0.00619921764154519	0.576627905085954	6	#bba021	1.0	0.149617988650791	-0.0479842105972541	1.0231800226396	-0.3367881071728042		0.633276785275265	0.145945768252435
GENE1775X	ucsf_hc.01_1.G217B.09411		hypothetical protein	HISTO_ZL.Contig1161b.Fgenesh_Aspergillus.93.final_new		I7I48_09396					0.42551771785907	0.18506734497952	0.000278641853686171	6.57e-01	1.0	0.0118090814181574	0.307429663623876	6	#bba021	1.0	0.252586693625319	-0.455322611023561	1.02781092647561	-0.2260906426964594		1.14822215276071	0.455968430758071
GENE1776X	ucsf_hc.01_1.G217B.06349		alcohol oxidase	HISTO_JG.Contig206-snap.14.final_new		I7I48_05647					0.288259196545842	0.000160822209625325	4.34412093914148e-07	4.65e-01	1.54983934152644e-05	1.24563062370654e-06	0.266365071408695	6	#bba021	1.0	0.129829471621076	-0.52760878252651	0.741140777199431	-0.11220507737014271	3.31042871151619	0.923262670074363	0.17288606236823
GENE1777X	ucsf_hc.01_1.G217B.12181		hypothetical protein	HISTO_ZZ.Contig127c.Fgenesh_histo.69.final_new		I7I48_11842					0.02861365415123	0.190414125411745	6.41142922412738e-09	1.13e-02	0.000263757296125675	7.96770067869738e-06	0.991138749447231	6	#bba021	1.0	0.460040608288221	0.277412351498524	1.50402705681053	-0.6962526955933268	2.89085650628451	1.51395171170875	-0.00440523399417092
GENE1778X	ucsf_hc.01_1.G217B.07101	ABP140	actin filament binding protein	HISTO_KF.Contig601.eannot.1272.final_new		I7I48_02353					0.00575486641476817	0.000753298425105022	4.34180870383998e-08	3.04e-02	0.00235507793966524	3.31368703702103e-09	0.99346674484842	6	#bba021	1.0	0.284844197286619	0.349252299662677	0.703482317152512	-0.27833862314634517	1.49256653066339	0.990694731926715	0.00147552779879323
GENE1779X	ucsf_hc.01_1.G217B.07325		ADP-ribosylation factor	HISTO_LF.Contig359.Fgenesh_Aspergillus.178.final_new		I7I48_00434	Ryp1_ChIP		Ryp3_ChIP		0.000692753024445663	0.000113528672719131	7.84654627758159e-07	3.02e-02	0.000991492649637002	3.07924492754051e-07	0.0318434180338201	6	#bba021	1.0	0.426909114330807	0.490782839765259	0.667824094171125	-0.2671367481088249	1.50966716141903	0.893881264576568	0.291550725748992
GENE1780X	ucsf_hc.01_1.G217B.04738	IME2	sporulation protein kinase	HISTO_GL.Contig233.fgenesh_plus.16.final_new		I7I48_11030					4.38752993843315e-05	2.30566078551782e-05	2.48807068314897e-11	2.25e-04	0.000163394940930207	5.11338362970743e-10	0.074716288654303	6	#bba021	1.0	0.516571647147627	0.538069692339331	1.14039389069851	-0.8827779394933571	3.93614531721812	1.12971090686107	0.191071928168161
GENE1781X	ucsf_hc.01_1.G217B.03764		DUF895 domain-containing protein	HISTO_ER.Contig17.eannot.1311.final_new	near LTR block	I7I48_09727					0.0165817552015079	0.00845277073648855	1.1518886745999e-06	3.86e-01	0.00100138515187509	4.7311690257263e-09	0.361358976815987	6	#bba021	1.0	0.258398887729459	0.281565066954115	0.59033950055273	-0.13122722194628714	3.36944022785568	1.235664670834	0.126132900522945
GENE1782X	ucsf_hc.01_1.G217B.04088		carbonic anhydrase	HISTO_FE.Contig19.Fgenesh_Aspergillus.139.final_new			Ryp1_ChIP				0.000267785479623749	7.03223123350091e-05	3.09452625433423e-08	1.76e-02	2.29657420883256e-05	6.67451956348437e-07	0.000268532190510831	6	#bba021	1.0	0.462065280458969	0.512736065107745	0.79724854981274	0.32242077463556695	4.03131624346637	0.949426539611066	0.602991195674234
GENE1783X	ucsf_hc.01_1.G217B.09711		hemerythrin HHE cation binding domain-containing protein	HISTO_ZL.Contig1161d.Fgenesh_Aspergillus.7.final_new	near LTR block	I7I48_09696					0.0119096655649087	0.000629631846144274	1.46134135662903e-08	8.61e-01	0.000713645940598834	2.89056261009149e-05	0.014783796774891	6	#bba021	1.0	0.397403987166329	0.56201450868295	1.14093136846437	0.03176919316681298	2.84739825669906	0.897653981120185	0.461415317544078
GENE1784X	ucsf_hc.01_1.G217B.10553		F-box domain-containing protein	HISTO_ZT.Contig174.Fgenesh_Aspergillus.25.final_new		I7I48_06025					0.00796063605763779	0.0045036370116631	8.68162662975215e-07	7.18e-01	0.00153735342900072	0.100366282273961	0.175624485601238	6	#bba021	1.0	0.294818030658361	0.317447517834839	0.598523204248269	0.04080507124733829	1.37781484485435	0.191517596762444	0.183209773783722
GENE1785X	ucsf_hc.01_1.G217B.07387		hypothetical protein			I7I48_00497					0.0363310540001482	0.0087707826327811	4.95728241300933e-06	6.66e-10	4.47118962372245e-05	0.0323440057429205	0.320651561236223	6	#bba021	1.0	0.277857992175652	0.351039747349296	0.654247454733607	-1.9508424501925843	4.44118053484537	0.319623447044544	0.171078259050373
GENE1786X	ucsf_hc.01_1.G217B.07512		class II aminotransferase/8-amino-7-oxononanoate synthase	HISTO_LF.Contig359.Fgenesh_histo.163.final_new		I7I48_00623					0.0029917867219551	0.0175704820226289	2.09478830717322e-09	7.51e-05	7.17607196367826e-05	0.000875718779022715	0.00244969572228377	6	#bba021	1.0	0.331174745184093	0.241385074251535	0.921868437545738	-1.3643583759872357	4.66383265393978	0.37555651611702	0.381272991514611
GENE1787X	ucsf_hc.01_1.G217B.12145		hypothetical protein			I7I48_11806					0.795518433127483	0.929978417974245	1.28254058306794e-11	2.31e-08	0.000113278093456378	0.598514743774736	0.786574774391732	6	#bba021	1.0	-0.0503378996618258	0.0170089653025407	1.73851385865425	-1.8545037421468897	5.10299521609595	0.101143893631367	-0.0727270802822773
GENE1788X	ucsf_hc.01_1.G217B.07100		sugar transporter	HISTO_KF.Contig601.Fgenesh_histo.116.final_new		I7I48_02352					0.837462774153395	0.282469400694437	0.000144603912430435	2.30e-01	1.41080582075867e-05	0.0832529969410221	0.674753337068033	6	#bba021	1.0	0.0447338175184782	0.205551592854178	0.696401587602088	0.24422193815374557	3.47009711831849	0.396200181940888	0.123091099848231
GENE1789X	ucsf_hc.01_1.G217B.03430		chitinase	HISTO_EA.Contig33.genewise.35.final_new		I7I48_04594					0.00251348446517358	0.000100467408718941	4.90764857278303e-08	9.65e-06	2.43214539720941e-05	0.000883985911320574	0.357367663348322	6	#bba021	1.0	0.358344279171066	0.493758509319751	0.75078568437937	0.5562862770251602	4.71190589818628	0.433869298431336	0.128506566853147
GENE1790X	ucsf_hc.01_1.G217B.09328		NAD dependent epimerase/dehydratase	HISTO_ZL.Contig1161b.Fgenesh_Neurospora.27.final_new	near LTR block	I7I48_09313					0.126889664104312	0.0850117241927046	9.98100624200166e-09	1.37e-03	7.39814397203948e-05	0.892226304042313	0.193409168380164	6	#bba021	1.0	0.145745272215146	0.163748919311605	0.694340315039389	0.33590810393944076	2.70476406676375	-0.0145733329213948	0.157619969524991
GENE1791X	ucsf_hc.01_1.G217B.11344		sulfate transporter	HISTO_ZU.Contig65-snap.164.final_new		I7I48_03055					0.531813648371903	0.0534114384861565	2.6377899776912e-08	1.48e-02	3.67277265831053e-05	0.527899249455023	0.612438085055604	6	#bba021	1.0	0.0541548463562291	0.155704689852294	0.598981432108951	0.3574640314972683	2.52230482988677	0.0521094903030983	0.0542983602139246
GENE1792X	ucsf_hc.01_1.G217B.07396		DUF614 domain-containing protein	HISTO_LF.Contig359.eannot.1989.final_new		I7I48_00506					0.145113655955347	0.117886501085397	3.94224006115539e-07	3.36e-01	1.88535887274185e-05	0.988730603516347	0.372448295811727	6	#bba021	1.0	0.175689537654007	0.186379935511371	0.708233560342897	0.11466622149639276	3.5338018665545	0.00200032681486206	0.135192961861734
GENE1793X	ucsf_hc.01_1.G217B.06725		potassium transporter	HISTO_JG.Contig207.genewise.65.final_new		I7I48_05710					0.358106546043056	0.375354859668591	4.52924968416351e-06	1.04e-04	2.06487541530534e-05	0.695692760896601	0.151932218694952	6	#bba021	1.0	0.127107509478519	0.122649050192668	0.65907310954791	0.3136506879568774	3.28219117413928	0.059885641600478	0.24820880640694
GENE1794X	ucsf_hc.01_1.G217B.01682		hypothetical protein	HISTO_DA.Contig93.Fgenesh_Aspergillus.107.final_new		I7I48_08484					0.890020317875868	0.00083655374309136	2.84297232673421e-07	5.72e-01	1.70153766189013e-05	0.00013375225125214	0.601894532091507	6	#bba021	1.0	0.0193259834778763	-0.474401418732199	0.717545317082463	0.10588783688942392	7.13755782079787	0.653338081956404	-0.0965340274240338
GENE1795X	ucsf_hc.01_1.G217B.02892		monosaccharide transporter	HISTO_DM.Contig940.Fgenesh_histo.26.final_new	near LTR block	I7I48_08158					0.504436176402284	0.199966967903316	1.53086075018122e-11	1.25e-05	0.000143004477375752	0.00787303518650491	0.195057666769128	6	#bba021	1.0	-0.106534229184271	-0.19892202158816	1.53092202222914	0.5838646849317407	4.33854614086687	0.431805303284237	-0.239026408914274
GENE1796X	ucsf_hc.01_1.G217B.03431		hypothetical protein	HISTO_EA.Contig33-snap.73.final_new		I7I48_04595					0.065029614159221	0.26719962301428	1.61721944154236e-10	1.86e-02	5.16918037833585e-05	0.279505022116621	0.593836068523136	6	#bba021	1.0	0.243722647873057	0.148272541166616	1.19540108435307	0.29032816973632797	3.30859987415078	0.154247427707646	-0.100120621749961
GENE1797X	ucsf_hc.01_1.G217B.05793		DUF3433 superfamily domain-containing protein	HISTO_GY.Contig471-snap.63.final_new	near LTR block	I7I48_05217					0.703834938123897	0.924528777721284	2.92218360207469e-06	6.49e-01	0.000493688285264859	0.0308450488321847	0.712266381122059	6	#bba021	1.0	0.052740764879271	-0.0138014635786945	0.638712272412436	-0.050229770775661105	2.31260799148118	0.309722043478733	-0.0704925331324322
GENE1798X	ucsf_hc.01_1.G217B.07947	NIT21	O-methyltransferase	HISTO_LG.Contig392-snap.148.final_new		I7I48_03588					0.468867187797933	0.042125734880102	1.34205701520452e-10	2.29e-05	1.29341859859662e-05	3.2722455564853e-05	0.825473270347705	6	#bba021	1.0	-0.0591197311201892	-0.160397593206346	0.785688682562149	0.5696133283040675	3.6246529119366	-0.383441132357433	-0.0258354269360996
GENE1799X	ucsf_hc.01_1.G217B.00141		fatty-acid amide hydrolase	HISTO_AL.Contig317.eannot.1586.final_new	near LTR block	I7I48_01265					0.736082299919679	0.594479355994087	1.04277527878548e-08	9.57e-02	0.000149739487568671	0.156665821230454	0.785956494847755	6	#bba021	1.0	0.0353348822286499	-0.0538083580094115	0.701361717972123	0.4194583067066231	2.98666074799799	-0.146072190051712	-0.0411779334865674
GENE1800X	ucsf_hc.01_1.G217B.08333		hypothetical protein	HISTO_ZE.Contig158.eannot.1422.final_new	near LTR block	I7I48_02108					0.221709908290022	0.676965698309687	4.16094872410791e-09	2.97e-02	1.16088087279342e-05	0.9324291986482	0.175306230634281	6	#bba021	1.0	-0.307489954499713	0.10553273426604	1.67067999930855	0.5337340455990252	5.86921849015059	0.0219954870864769	-0.417360090648586
GENE1801X	ucsf_hc.01_1.G217B.12300		MFS multidrug transporter	HISTO_ZZ.Contig4..Fgenesh_histo.4.final_new		I7I48_11359					0.886625420417099	0.845509730758201	1.05767977145515e-08	8.88e-02	5.16918037833585e-05	0.0757468119368594	0.877287988156472	6	#bba021	1.0	-0.0175591089221783	0.0234040322573499	0.788156926810813	0.20437843611351347	3.59811586026498	-0.198314775049497	-0.0268839833286254
GENE1802X	ucsf_hc.01_1.G217B.01980		gluconolactonase	HISTO_DF.Contig537.Fgenesh_histo.23.final_new	near LTR block	I7I48_03201					0.728133282150036	0.0363860260217852	9.85626779552318e-14	7.69e-02	6.11066151122365e-06	0.0118107201784981	0.706493329432536	6	#bba021	1.0	0.0499919934345741	-0.288588282248628	1.76167542791271	0.5733387944893341	7.1780256977433	0.374438674823198	0.0713668644404115
GENE1803X	ucsf_hc.01_1.G217B.05567		C6 finger domain-containing protein	HISTO_GY.Contig460.eannot.1676.final_new		I7I48_05019					0.486961042364118	0.257037799413036	4.49656345823434e-08	3.23e-01	0.00177561506765825	0.530228732205582	0.446368719478203	6	#bba021	1.0	0.0671262286725165	-0.108360452289661	0.621526727262556	0.11212822037229273	1.43541562954088	-0.0634086393646847	0.0958781801126083
GENE1804X	ucsf_hc.01_1.G217B.04670		hypothetical protein	HISTO_GI.Contig382.Fgenesh_histo.33.final_new	in LTR block	I7I48_02709					0.598563616048712	0.207635896187706	8.71582033540258e-07	6.79e-03	0.000172578521908919	0.184423573271412	0.378351781679958	6	#bba021	1.0	0.0758095539083623	-0.166693640760821	0.804299697908404	0.41493734029159307	2.59499801290178	-0.181042674326444	0.151432273018983
GENE1805X	ucsf_hc.01_1.G217B.00938		extracellular serine-rich protein	HISTO_BP.Contig457.Fgenesh_histo.21.final_new		I7I48_04072					0.0112581418155247	0.923913869822706	1.22416283099261e-11	8.24e-07	4.14055703606456e-05	0.470792396744999	0.409578496386318	6	#bba021	1.0	0.459899463566932	-0.020028148942826	1.83271850264779	0.9262657263879022	5.60011618293831	-0.140111159458939	0.19806144588366
GENE1806X	ucsf_hc.01_1.G217B.10662		hypothetical protein			I7I48_05916					0.128544296028754	0.557411449281144	5.14120163198114e-10	2.20e-02	0.000224076911092558	0.533352062801504	0.537179469209721	6	#bba021	1.0	0.278217812230299	-0.116934614579163	1.53246853291049	0.6414853690708396	4.79581304246659	0.130625866872221	0.159449073514752
GENE1807X	ucsf_hc.01_1.G217B.07483		CorA family metal ion transporter	HISTO_LF.Contig359.Fgenesh_histo.122.final_new		I7I48_00594					0.476593831618911	0.471838976374087	3.1775859789755e-09	3.50e-01	0.000382425193345764	0.866846926297213	0.271063057221998	6	#bba021	1.0	-0.125678715442815	-0.12635897579861	1.24388708431753	0.13094399622370959	2.22044775695635	0.0342576211407963	-0.27010795619521
GENE1808X	ucsf_hc.01_1.G217B.03380		hypothetical protein	HISTO_EA.Contig33.Fgenesh_Aspergillus.63.final_new		I7I48_04543	Ryp1_ChIP				0.239177269121076	0.652607610724803	3.09214281238468e-13	9.62e-01	6.11066151122365e-06	0.300551325483351	0.412011419150871	6	#bba021	1.0	0.179816215790688	0.0728266582303703	1.91460000458155	-0.008602027223877288	5.12680110488381	0.159370292709446	0.154079227952931
GENE1809X	ucsf_hc.01_1.G217B.11827		beta-lactamase	HISTO_ZZ.Contig127a.Fgenesh_histo.93.final_new	near LTR block	I7I48_11485					0.00837447698343091	0.0915117070272677	3.80154754719952e-15	8.01e-01	6.03719649633239e-05	0.686086187732159	0.0244214711996473	6	#bba021	1.0	0.461510121300177	0.28867187008492	2.74116302857326	-0.06272542587076882	6.98047943027615	-0.0800159480859359	0.501031320163714
GENE1810X	ucsf_hc.01_1.G217B.01306		C2H2 finger domain-containing protein	HISTO_BP.Contig459.Fgenesh_histo.160.final_new		I7I48_04439	Ryp1_ChIP				0.559714661562746	0.772633304090433	1.12918368169301e-11	2.23e-01	0.000249704297895162	0.075262338090069	0.38535312071754	6	#bba021	1.0	0.0705327304516699	0.0363709831293235	1.21434485602846	-0.21001777216387651	2.64581313754058	-0.202456066666072	0.12470213009522
GENE1811X	ucsf_hc.01_1.G217B.00879	ARG82	arginine metabolism regulation protein III	HISTO_BP.Contig457.eannot.1678.final_new		I7I48_04011					0.497875223701532	0.824838948979874	2.26710420491822e-11	6.17e-01	0.000170801933984666	0.260122677931072	0.100478123276506	6	#bba021	1.0	0.0469583230640316	-0.0156243483076492	0.772578045854155	-0.05922391861865995	1.9854819174437	-0.0687946773320878	-0.122624708050188
GENE1812X	ucsf_hc.01_1.G217B.12167		type III pyridoxal 5-phosphate-dependent enzyme domain-containing protein, alanine racemase domain	HISTO_ZZ.Contig127c.Fgenesh_histo.111.final_new		I7I48_11828					0.604952779742492	0.695541461121272	1.08528123796804e-10	2.63e-01	0.00324094360136375	0.74170668128352	0.792883045104717	6	#bba021	1.0	0.0459304762839379	0.0351471223941973	0.807651006892765	-0.17950800544479661	1.3060385912722	-0.0312220620738843	0.0347601218987252
GENE1813X	ucsf_hc.01_1.G217B.07544		OHCU decarboxylase superfamily domain-containing protein	HISTO_LF.Contig359.eannot.2167.final_new		I7I48_00655					0.833689827817475	0.0850033907280631	2.78158569646652e-10	2.04e-01	0.000759480225027195	0.163405685614289	0.990730612552414	6	#bba021	1.0	0.0364526682667963	0.259325533355948	1.32223743527853	-0.1668331858081975	1.93926277292951	-0.228313587141646	-0.00358276548410164
GENE1814X	ucsf_hc.01_1.G217B.11645		cytochrome P450 oxidoreductase	HISTO_ZY.Contig571f.Fgenesh_Aspergillus.11.final_new	near LTR block	I7I48_10323					0.000971858522641707	1.92450062927948e-05	3.21010166461068e-11	3.60e-09	0.000204081876746305	0.00791682548516491	0.0149004775854289	6	#bba021	1.0	-0.35026783569842	-0.503390514376868	1.12200345696838	-0.5883861901125742	2.89130881286525	-0.256656241641138	-0.290127626714956
GENE1815X	ucsf_hc.01_1.G217B.08172		hypothetical protein	HISTO_ZE.Contig149.Fgenesh_histo.14.final_new	in LTR block	I7I48_11282					0.931601829884642	0.684111072194837	5.3869700698332e-05	1.27e-04	0.0406139528137544	0.402061396911145	0.388909356484287	6	#bba021	1.0	0.0181494555056454	-0.0794416480719402	0.705986589404609	-0.5018709721155451	1.14680445209038	-0.165218987495876	-0.222143347872403
GENE1816X	ucsf_hc.01_1.G217B.02277	TRR1	thioredoxin reductase	HISTO_DM.Contig93.eannot.1609.final_new		I7I48_07580					0.0136356191442222	0.00297603809115222	5.00630891766126e-06	1.70e-10	0.00203971337047156	2.26064978977143e-05	0.0322165524309279	6	#bba021	1.0	0.291269540757013	0.339970737259821	0.592103110256834	-0.8702914341672404	1.1318226280522	-0.525801776900706	0.265914318221731
GENE1817X	ucsf_hc.01_1.G217B.07726		septin	HISTO_LG.Contig392.eannot.1796.final_new		I7I48_03811					0.00197342955641787	4.1690399026678e-05	6.85661801008551e-10	9.75e-14	0.00177903965802884	0.284970578095335	0.00880315446879056	6	#bba021	1.0	0.270696775472727	0.371471194207752	0.759542869267944	-0.8911758776077311	1.28754477098786	-0.0748752021832253	0.23156484121208
GENE1818X	ucsf_hc.01_1.G217B.08982		hypothetical protein	HISTO_ZL.Contig1131.Fgenesh_histo.81.final_new	near LTR block	I7I48_01708					0.00698524556845347	0.00028988278255338	3.43267050160003e-10	2.05e-16	0.000254970915856365	0.00109728214918283	0.309149973258996	6	#bba021	1.0	0.345761418499452	0.492896134752057	1.09127966536691	-1.5346987590763372	2.21146039911777	-0.454058705480935	0.165020667132408
GENE1819X	ucsf_hc.01_1.G217B.05465		adenosine kinase	HISTO_GY.Contig460.Fgenesh_histo.86.final_new		I7I48_05121					0.000136531320652369	2.53170436483125e-05	2.01371746176886e-10	8.88e-05	0.00380958218793563	0.000624268757118455	0.0015947050703025	6	#bba021	1.0	0.357050533602715	0.393464008427934	0.815920910598609	-0.4658452225448096	1.06394088647343	-0.28504071577372	0.309810745656178
GENE1820X	ucsf_hc.01_1.G217B.01806		small nuclear ribonucleoprotein	HISTO_DA.Contig93.Fgenesh_histo.219.final_new		I7I48_08357					0.000839371221439068	6.39625808872842e-05	1.80195665749431e-06	1.51e-11	0.0223054970025147	0.0570132203212837	0.0155101413375174	6	#bba021	1.0	0.44805153179648	0.555551365491403	0.673996838248232	-0.6210290171389892	1.10670503258542	-0.235078226520839	0.362796832522931
GENE1821X	ucsf_hc.01_1.G217B.07548		ankyrin repeat protein	HISTO_LF.Contig359.eannot.2157.final_new		I7I48_00659					0.000949126786517184	0.012222447806318	2.10719193942218e-08	1.03e-10	0.000809578256139	0.0149264367560085	0.0250581591815633	6	#bba021	1.0	0.482249002264136	0.350058050555257	0.952587943071138	-1.0369359382373133	1.5177098623806	0.335539296162963	0.340577331097932
GENE1822X	ucsf_hc.01_1.G217B.07529		WD domain-containing protein	HISTO_LF.Contig359.fgenesh_plus.176.final_new		I7I48_00640					1.65711265983261e-07	3.26078875726257e-08	2.09148035731515e-11	6.75e-12	0.0046138619154471	0.112540730662921	0.000126867502782112	6	#bba021	1.0	0.50662480004251	0.518068016374598	0.760092230933896	-0.7538021458472333	1.09354866165672	0.0928156878410391	0.31964458298294
GENE1823X	ucsf_hc.01_1.G217B.04736		hypothetical protein			I7I48_11028					0.0497464479080388	0.0462057241827425	1.1916583863974e-06	6.13e-05	0.0300414690496244	0.828954673383535	0.934184131858932	6	#bba021	1.0	0.34377692186066	0.34996456073314	0.927718299251993	-0.8668372091054273	1.09725560664726	0.0390835558526894	-0.0232684402350656
GENE1824X	ucsf_hc.01_1.G217B.06394	ERG13	hydroxymethylglutaryl-CoA synthase	HISTO_JG.Contig206.eannot.1609.final_new		I7I48_05602					0.000637289576528238	0.00595448457833487	1.96732913555181e-11	1.14e-11	0.000293964990210961	0.0864390732800962	0.325697034768368	6	#bba021	1.0	0.360381540896356	0.25395058885386	1.12545531104397	-0.8447716567941862	1.63281490993729	0.141799305977147	0.101767423669636
GENE1825X	ucsf_hc.01_1.G217B.03329		glycosyl hydrolase	HISTO_EA.Contig33-snap.11.final_new	near LTR block	I7I48_04492					0.00373256399246067	0.0387690453598777	2.58711402042015e-09	4.43e-08	0.00539139722206955	0.0010821051538706	0.960687351143505	6	#bba021	1.0	0.26104911475403	0.172308347295091	0.724596346355476	-0.6856999400576205	1.03861192953313	0.297967346994477	-0.00692430517744569
GENE1826X	ucsf_hc.01_1.G217B.10485	ECM33	GPI-anchored cell wall organization protein Ecm33	HISTO_ZT.Contig1141.eannot.1169.final_new	near LTR block	I7I48_06708	Ryp1_ChIP			Ryp4_ChIP	0.00223037094960822	0.000416060737375005	3.35676960963997e-09	4.50e-08	0.00255188186401895	0.145526802017306	0.000866089882541097	6	#bba021	1.0	0.410054604515419	0.459802406723467	1.07135126820197	-1.0920534688224226	1.26619707350908	-0.166705582298759	0.520130340642766
GENE1827X	ucsf_hc.01_1.G217B.10504		pumilio domain-containing protein			I7I48_06074					0.00830054868618457	0.000993586895627991	8.21204825923752e-09	5.67e-10	0.00524827656452823	0.103771659524833	0.0267455890188341	6	#bba021	1.0	0.359884749189445	0.457656303381029	1.02794115406339	-1.4450566864871277	1.14278586068369	-0.198760000884629	0.328713844183097
GENE1828X	ucsf_hc.01_1.G217B.01065		RNA-binding protein Nrd1	HISTO_BP.Contig457.Fgenesh_Aspergillus.17.final_new	near LTR block	I7I48_04198					0.00757879176857749	0.190537859488015	2.7489059891205e-10	8.91e-08	0.00056118034632611	0.00421491517960496	0.000836118320917872	6	#bba021	1.0	0.537610772930002	0.261270457663644	1.70700704896373	-1.4674899440100753	1.42265399811884	-0.46606633329684	0.676443514762734
GENE1829X	ucsf_hc.01_1.G217B.11214	MYO2	myosin	HISTO_ZU.Contig65.eannot.2032.final_new	near LTR block	I7I48_02924					0.144653002344993	0.854252435881688	4.49865657865595e-06	6.08e-05	0.0114731980035899	0.272458089246026	0.358532896682946	6	#bba021	1.0	0.206816835466948	0.0282080034949477	0.737324597562216	-0.5403090249722083	0.777580966248905	0.142691139694356	0.147943051621857
GENE1830X	ucsf_hc.01_1.G217B.10172	GLS1	glucan synthase	HISTO_ZT.Contig1089.Fgenesh_Aspergillus.67.final_new		I7I48_06259	Ryp1_ChIP		Ryp3_ChIP		0.566891628310504	0.385567157481812	0.000211855322173832	6.49e-04	0.0201558810383398	0.676567166288642	0.186574583647833	6	#bba021	1.0	0.0934602387349202	-0.127196998255899	0.589753789252997	-0.6198132615297511	0.763795397155318	0.0620507400000729	0.232583709168344
GENE1831X	ucsf_hc.01_1.G217B.06567	TUB2	tubulin alpha chain	HISTO_JG.Contig206.eannot.1555.final_new	near LTR block	I7I48_05426					0.274998136635535	0.797100796472863	4.18878226330574e-07	2.79e-13	0.000246626964503039	0.00597008785122648	0.0519310586646888	6	#bba021	1.0	0.117124915814326	0.0279537688542035	0.65555967225953	-1.3809771546512295	1.88946512060536	-0.267091293172768	0.217774973600736
GENE1832X	ucsf_hc.01_1.G217B.06321		RNP domain-containing protein	HISTO_JF.Contig157.eannot.1116.final_new	near LTR block	I7I48_01015					0.403243366635483	0.866277301577593	4.56184089713694e-09	1.49e-13	0.00345179635841414	0.00118368034528002	0.728219409115698	6	#bba021	1.0	0.0890995857904784	-0.018340710051719	0.867548980653787	-1.0428483179722459	1.0630168425055	-0.319366901348154	0.0434785526017532
GENE1833X	ucsf_hc.01_1.G217B.11100	URA7	CTP synthase	HISTO_ZU.Contig65.eannot.2121.final_new	near LTR block	I7I48_02810					0.522922819488254	0.55562163492223	1.21037549355753e-06	1.02e-10	0.00631491028708507	0.340252091540713	0.464493817057244	6	#bba021	1.0	0.0701866432361848	-0.0604461743942419	0.606142250698536	-0.9430235248346838	0.898894675047385	-0.086378838871922	-0.084515924002333
GENE1834X	ucsf_hc.01_1.G217B.12091	NIT96	protein kinase	HISTO_ZZ.Contig127c.eannot.1615.final_new		I7I48_11752					0.829701103790473	0.605193295815755	0.000678823111231013	4.83e-06	0.146012136368281	0.672689279263474	0.672352035333151	6	#bba021	1.0	0.0496021886056952	0.111091872860032	0.638720675515902	-1.0714619836385475	0.984214426920385	-0.0959183632385487	0.12595203155143
GENE1835X	ucsf_hc.01_1.G217B.02434	RRP8	ribosomal RNA-processing protein	HISTO_DM.Contig93.eannot.1699.final_new		I7I48_07421					0.0126345302957615	0.000107401473880329	6.20587067898012e-09	6.34e-05	0.00519770958670657	0.0194871946093146	0.412625649196268	6	#bba021	1.0	0.278779758192745	0.470914165256579	0.86516697190816	-0.2985842847241032	0.945734610136397	-0.249575171460823	0.109005934814426
GENE1836X	ucsf_hc.01_1.G217B.10962	ENG6	2,3-bisphosphoglycerate-independent phosphoglycerate mutase	HISTO_ZT.Contig181.genewise.129.final_new		I7I48_06414					0.00150628879841885	1.86619949319522e-05	3.86843663020027e-11	1.23e-02	0.00313728419012218	0.000301676568209619	0.0839919499938001	6	#bba021	1.0	0.271273474726428	0.394572616899668	0.88884140930934	-0.23784250237239551	1.12041844936198	-0.297897443988888	0.153432712395117
GENE1837X	ucsf_hc.01_1.G217B.10950		T-complex protein	HISTO_ZT.Contig181.fgenesh_plus.113.final_new		I7I48_06426					0.104422435297793	0.000113542478138042	1.17570401970977e-10	6.27e-03	0.0111569414464246	7.56588840826753e-05	0.190049047967418	6	#bba021	1.0	0.177170618325132	0.458461413641434	1.16105467611683	-0.24523660421546012	0.914819109192625	-0.445799985870679	0.152573187302241
GENE1838X	ucsf_hc.01_1.G217B.06405		translation elongation factor eEF-1 alpha	HISTO_JG.Contig206.eannot.1462.final_new		I7I48_05591					0.00876633307138839	0.000469525473447712	1.61533144776167e-13	1.32e-03	0.000860598578122233	5.80885230100763e-07	0.0475593700868511	6	#bba021	1.0	0.37186884259703	0.498650070666841	2.20926309361004	-0.5604543615618209	1.8227476428999	-0.852663225876565	0.296104910080427
GENE1839X	ucsf_hc.01_1.G217B.00943		hypothetical protein	HISTO_BP.Contig457.Fgenesh_Neurospora.172.final_new	near LTR block	I7I48_04077					0.0198682276573977	0.0533580772793105	1.20955312047457e-07	3.78e-01	0.0302574337245565	0.146516600001209	0.0356530305827035	6	#bba021	1.0	0.255373133574336	0.209578488870959	0.678551434248656	-0.0794359664654415	0.910150810058438	-0.173691815560222	0.302577705978761
GENE1840X	ucsf_hc.01_1.G217B.11978	NPA3	XPA-binding protein	HISTO_ZZ.Contig127b.eannot.1499.final_new		I7I48_11638					0.144162872808275	0.194205533586312	6.73948803809447e-08	2.63e-02	0.0165623207674371	0.00576291080012232	0.174614322314879	6	#bba021	1.0	0.155138911066887	0.137465327880555	0.702059783893842	-0.2281942727581497	0.813016534094211	-0.311835298873295	0.179029370010519
GENE1841X	ucsf_hc.01_1.G217B.12202		thioesterase	HISTO_ZZ.Contig127c.Fgenesh_histo.116.final_new	near LTR block	I7I48_11863					0.0503683331862793	0.0410692084834857	2.32151408710079e-11	3.35e-01	0.00338723998552624	6.46579417792801e-05	0.0712325897096643	6	#bba021	1.0	0.146762463728432	0.150683916321084	0.831217209983937	-0.09511482544986058	1.02777625492437	-0.339012293186573	0.159607413205232
GENE1842X	ucsf_hc.01_1.G217B.03939		possible Pol-or gag-like protein	HISTO_FE.Contig19.Fgenesh_histo.263.final_new	transposon	I7I48_08903					0.0167047792719066	0.954734145732742	8.54577233510402e-07	6.77e-01	0.0624536992061787	0.00297692530246697	0.101937151632658	6	#bba021	1.0	0.300076280065051	0.00753897629297828	0.713203257635975	-0.07136214503858088	0.703359635579085	-0.370324534624171	0.233133081369312
GENE1843X	ucsf_hc.01_1.G217B.09406		UDP-N-acetylglucosamine pyrophosphorylase	HISTO_ZL.Contig1161b.eannot.1277.final_new		I7I48_09391					0.142802219922374	0.000154059222976888	3.24290527090691e-09	1.68e-03	0.0024700181068052	0.0126608409746343	0.292947594877797	6	#bba021	1.0	0.121377546060803	0.334507301622497	0.699968674788358	-0.36530659725817194	1.08963248209631	-0.180562803916952	0.0904609706540285
GENE1844X	ucsf_hc.01_1.G217B.03602		hypothetical protein	HISTO_EA.Contig33.Fgenesh_histo.35.final_new		I7I48_04766					0.0952131141193454	0.0094998896442222	6.29681707496772e-08	5.23e-02	0.00541224108461144	0.14961284926842	0.720487688693359	6	#bba021	1.0	0.148905662291127	0.232975149261271	0.602702366128493	-0.13891666270020245	1.06636682042565	-0.126092432487611	-0.0443899439489899
GENE1845X	ucsf_hc.01_1.G217B.03124	RNA1	ran GTPase activating protein	HISTO_DU.Contig190.Fgenesh_Neurospora.32.final_new	near LTR block	I7I48_12107					0.103986310557536	0.00042203481303129	7.30995103798383e-10	4.06e-02	0.000372997488501882	0.00633349276703048	0.646695034539228	6	#bba021	1.0	0.217837020987697	0.502004662278594	1.26763282575247	-0.1596167499621238	1.61571464337102	-0.35476220413476	0.0779304533026837
GENE1846X	ucsf_hc.01_1.G217B.02820	ARD1	N-terminal acetyltransferase A complex catalytic subunit ard1	HISTO_DM.Contig936.eannot.1239.final_new		I7I48_07739					0.0472776239558242	0.000727115381759976	2.93341382879863e-11	8.92e-01	0.0028692616332016	0.00368346921673744	0.213865756508557	6	#bba021	1.0	0.190081820256978	0.344550064044345	1.02741921628819	-0.01570309853794287	1.09596508670217	-0.298660907420667	0.148735620489274
GENE1847X	ucsf_hc.01_1.G217B.01731	RIO1	serine/threonine-protein kinase RIO1	HISTO_DA.Contig93.Fgenesh_Aspergillus.10.final_new		I7I48_08433	Ryp1_ChIP				0.0749490561650579	0.00923251580182301	9.38872143579942e-10	5.70e-01	0.000753693538792967	0.409477174477297	0.748984126773844	6	#bba021	1.0	0.287610729213397	0.424775206534546	1.31146608300613	-0.07632816173886274	1.57786705142608	-0.135320184360666	0.0738349563991054
GENE1848X	ucsf_hc.01_1.G217B.05230		indole-diterpene biosynthesis protein PaxU	HISTO_GX.Contig297.Fgenesh_histo.109.final_new	near LTR block	I7I48_10224					0.0244367122335246	0.0130095596348702	5.22936278244206e-13	1.31e-02	0.000277661577030296	0.321688818352304	0.161011078253167	6	#bba021	1.0	0.33718934227087	0.374615031828959	1.83947745381454	-0.2885419860094138	2.18057112773114	-0.167218452358384	0.281962684996061
GENE1849X	ucsf_hc.01_1.G217B.03976		MYND domain-containing protein	HISTO_FE.Contig19-snap.107.final_new		I7I48_08940					0.301379278744975	0.0158979316485581	3.81676850407099e-11	9.50e-01	0.00096680306137456	5.11457074324279e-05	0.289339093278738	6	#bba021	1.0	0.1580214055072	0.365254176928163	1.46163899179602	0.008448167624807839	1.66565925864274	-0.708397224686422	-0.212528128687025
GENE1850X	ucsf_hc.01_1.G217B.09428		L-PSP endoribonuclease	HISTO_ZL.Contig1161b.eannot.1304.final_new		I7I48_09413					0.582085104208807	0.897528385403641	4.67028065616765e-12	4.05e-03	0.000224076911092558	8.10885368217813e-07	0.876515277838701	6	#bba021	1.0	0.0891141372397986	-0.0208571267968622	2.07907388328401	-0.382556467363966	2.31727725093919	-0.876046688616838	-0.0303384853716944
GENE1851X	ucsf_hc.01_1.G217B.00232		hypothetical protein	HISTO_AL.Contig317.Fgenesh_Aspergillus.168.final_new		I7I48_01174					0.77401392657391	0.0232730664197121	4.55625039441013e-12	1.57e-05	0.00279449243698807	4.2183554632277e-06	0.714390326615898	6	#bba021	1.0	0.0462985884994378	0.322764461927983	1.57861847315995	-0.48153995497502744	1.54106824428249	-0.827439890583785	-0.0786690800357892
GENE1852X	ucsf_hc.01_1.G217B.02639		ornithine decarboxylase	HISTO_DM.Contig933.Fgenesh_Neurospora.138.final_new		I7I48_07920					0.0104873439647443	0.0126392776100324	8.53398436849239e-16	1.39e-02	0.00175717491345733	3.08467889862483e-07	0.202061083193962	6	#bba021	1.0	0.203398112597969	0.184820513545793	1.72920068778584	-0.22918903523352888	1.33275112328825	-0.483514460211195	0.103952532411069
GENE1853X	ucsf_hc.01_1.G217B.01624	TSR1	ribosome biogenesis protein TSR1	HISTO_DA.Contig93.fgenesh_plus.84.final_new		I7I48_08541					0.0294622108925618	0.0165631647999544	1.67924643551562e-11	2.59e-01	0.00353398024309686	0.00470103566992762	0.57748169982425	6	#bba021	1.0	0.242259531129738	0.266439244191187	1.23046536975749	-0.15692315322601813	0.996407008094642	-0.3376125826909	0.0853220912390737
GENE1854X	ucsf_hc.01_1.G217B.06308		possible oxidoreductase	HISTO_JF.Contig157.Fgenesh_histo.27.final_new	near LTR block	I7I48_01002					0.928717070242458	0.0312332982766594	1.05053977990818e-13	9.16e-02	4.23169577777325e-05	0.000582836775060259	0.267780344115559	6	#bba021	1.0	0.0214718645422423	0.425060340834247	2.83068258326316	0.2173375231572527	2.59384185136317	-0.785824014674104	0.294271422233219
GENE1855X	ucsf_hc.01_1.G217B.02217		ochratoxin A non-ribosomal peptide synthetase	HISTO_DM.Contig93.Fgenesh_histo.207.final_new	near LTR block	I7I48_07640					0.846011377662139	0.215695485973424	3.71904613188787e-11	1.70e-01	0.00107434962125726	0.000958169147879087	0.556783040845055	6	#bba021	1.0	-0.0432637692225226	0.236869192904309	1.81482934133277	-0.1517843057926566	1.31082084761377	-0.661821605752063	-0.15330998415947
GENE1856X	ucsf_hc.01_1.G217B.09120	ARG1	argininosuccinate synthetase	HISTO_ZL.Contig1158.Fgenesh_histo.84.final_new	near LTR block	I7I48_01570					0.0788689668323904	0.00122276898168825	6.59024916608042e-09	7.00e-09	0.000614790582895371	1.63008075734134e-05	0.20137325299079	6	#bba021	1.0	0.254768967618266	0.472533025256619	1.19282183965893	-0.5670303314480994	1.58262386937304	-0.673221062648765	0.192573452599426
GENE1857X	ucsf_hc.01_1.G217B.09913	CCT3	T-complex protein	HISTO_ZL.Contig658.eannot.1239.final_new	near LTR block	I7I48_01501					0.226323121009021	0.00507964234594947	1.91349434552954e-08	5.49e-05	0.00179652452152159	5.97342300802777e-06	0.261800292344548	6	#bba021	1.0	0.174768343539897	0.398821940387626	1.11087523503739	-0.4337578230731537	1.1301741578277	-0.743213128512674	0.179474806507388
GENE1858X	ucsf_hc.01_1.G217B.10821		leucine rich repeat domain-containing protein	HISTO_ZT.Contig181.eannot.1620.final_new		I7I48_06556					0.391134174575252	0.00535403482107539	1.2085177728838e-08	2.12e-04	0.0141725819899063	1.81194890684281e-05	0.818188038744594	6	#bba021	1.0	0.0786467897766636	0.256275958082133	0.660032099628642	-0.39545164392763876	0.800598090512467	-0.452485022671696	-0.030659509070798
GENE1859X	ucsf_hc.01_1.G217B.02582		nascent polypeptide-associated complex subunit beta	HISTO_DM.Contig933.eannot.1559.final_new		I7I48_07978					0.0830316670363631	0.424378969612039	1.83545118225586e-08	1.72e-06	0.000287705243457702	2.29491199420361e-06	0.15371575145354	6	#bba021	1.0	0.341279585992639	0.148321089387629	1.54121668752234	-0.8180454133404252	1.63830826682068	-1.05514934027106	0.284779489934227
GENE1860X	ucsf_hc.01_1.G217B.01386		hypothetical protein	HISTO_BX.Contig20.eannot.1081.final_new	in LTR block	I7I48_05366					0.0747356697411284	0.526074025073749	1.67213095998082e-09	2.54e-02	0.00179445759365935	1.16156820610622e-06	0.28626563826494	6	#bba021	1.0	0.33485833831209	0.114026647217781	1.70273950260124	-0.49376056284887315	2.02720755693264	-1.03786319087499	0.203236613100794
GENE1861X	ucsf_hc.01_1.G217B.03433		eukaryotic translation initiation factor 2A	HISTO_EA.Contig33.Fgenesh_histo.205.final_new		I7I48_04597					0.900239007347611	0.0697968826749418	1.18648928868545e-10	8.17e-08	0.00696510627567811	0.000344535680646043	0.844656226222848	6	#bba021	1.0	0.0120551307805643	0.142470518573694	0.885775419419598	-0.5116938371916268	0.974858184246533	-0.294666576827175	-0.0208523992330303
GENE1862X	ucsf_hc.01_1.G217B.00646		hypothetical protein			I7I48_00333					0.0580879109668435	0.00367383239934476	1.3510450405481e-13	2.93e-06	0.0177424590248723	2.24994920602449e-05	0.59138203402221	6	#bba021	1.0	0.253261052856213	0.398697763185324	1.79024699277489	-0.8697057493928048	1.50008564670412	-0.683081861757955	0.100296475626055
GENE1863X	ucsf_hc.01_1.G217B.06659		hypothetical protein	HISTO_JG.Contig207.eannot.1430.final_new		I7I48_05777					0.439184709222109	0.16825847957459	8.92310346212534e-06	3.72e-07	0.000821278579409523	8.29921008519255e-05	0.86635122958294	6	#bba021	1.0	0.14287357644038	0.230871781547513	0.903338864659131	-0.6116957634155625	1.47881820191506	-0.718137271057645	0.0389633570852856
GENE1864X	ucsf_hc.01_1.G217B.07995		nucleoside diphosphate kinase	HISTO_LG.Contig392.eannot.1777.final_new		I7I48_03540					0.263968828059098	0.431086770666644	4.50354062853214e-08	1.47e-08	0.000465655822517853	2.59418705185188e-05	0.24457988904917	6	#bba021	1.0	0.173529560734487	0.115410158797955	1.12277301651948	-0.8722683401662311	1.55445384951903	-0.678108101777303	0.185712334291546
GENE1865X	ucsf_hc.01_1.G217B.04877		T-complex protein 1 subunit epsilon	HISTO_GL.Contig296.Fgenesh_histo.2.final_new		I7I48_10690					0.406231109562294	0.00943093014107848	1.08202497293208e-07	6.36e-09	0.00333057581922656	9.57358290563844e-08	0.59718003451242	6	#bba021	1.0	0.0832427673154754	0.246482668653655	0.667719911681773	-0.6461089716376854	0.973980015324653	-0.660280493528435	0.0587769792904567
GENE1866X	ucsf_hc.01_1.G217B.05536	RPS23	40S ribosomal protein S23	HISTO_GY.Contig460.eannot.1710.final_new		I7I48_05049					0.00398456856625702	0.00725336905424752	7.98921294871007e-10	2.32e-07	0.000227630616420417	6.14726189474425e-06	0.0189556058318016	6	#bba021	1.0	0.554754631312919	0.472614126930546	1.73361120925286	-1.320510306426854	2.07001936611697	-0.896927423149073	0.445058287993142
GENE1867X	ucsf_hc.01_1.G217B.08483		T-complex protein 1 subunit beta	HISTO_ZH.Contig107.Fgenesh_Aspergillus.38.final_new	near LTR block	I7I48_10521					0.0749664678423339	0.02296062843832	8.57700366016988e-10	7.16e-09	0.00543727986417862	3.06910075116063e-05	0.47943354076136	6	#bba021	1.0	0.162685404334603	0.195362418242991	0.841746892966633	-0.6038055741849562	0.990749222256012	-0.387021424624016	0.0692715002756641
GENE1868X	ucsf_hc.01_1.G217B.07611		mitochondrial S-adenosylmethionine transporter	HISTO_LF.Contig359-snap.217.final_new		I7I48_00724					0.891837101016377	0.0217279611659616	1.93975122269959e-10	5.07e-04	0.0064666231950356	0.00117539152737589	0.418031465709331	6	#bba021	1.0	0.0160279223057014	-0.249037602631565	0.938441723923211	-0.38288489080602817	1.14422631838065	-0.395333073130991	-0.120867829876947
GENE1869X	ucsf_hc.01_1.G217B.07216		phosphoribulokinase/uridine kinase	HISTO_KK.Contig134.eannot.1129.final_new	near LTR block	I7I48_06735					0.579990300034773	0.172933815804404	5.919600713612e-09	2.24e-02	0.0131022549425553	6.4878075914431e-05	0.429295254243936	6	#bba021	1.0	-0.0589085622015668	-0.137903409807747	0.777196747168963	-0.31072367878483126	1.08859521785561	-0.480942806332811	0.106432849248719
GENE1870X	ucsf_hc.01_1.G217B.11697	URA4	dihydroorotase	HISTO_ZY.Contig571f.Fgenesh_histo.44.final_new	near LTR block	I7I48_10375					0.665714333064685	0.351115119541659	1.39228307243209e-11	2.08e-04	0.00140119101830658	1.66565650695804e-05	0.0599851532637492	6	#bba021	1.0	0.0392223989843759	-0.0799894940437778	0.959402949453022	-0.4198502979679856	1.2302107846937	-0.455293995278007	0.201476044838843
GENE1871X	ucsf_hc.01_1.G217B.02513		spermidine synthase	HISTO_DM.Contig933.eannot.1584.final_new		I7I48_08047	Ryp1_ChIP				0.973167781092552	0.23385618285074	1.70873504303684e-09	9.04e-09	0.000232099605195027	1.57247713275037e-06	0.712758899922084	6	#bba021	1.0	0.00641996940566436	-0.166604135464592	1.38164133214563	-0.815168435142826	1.79948873266372	-0.835618277692489	0.0651514244057445
GENE1872X	ucsf_hc.01_1.G217B.00309	RPS28	40S ribosomal protein S28	HISTO_AL.Contig320.eannot.1088.final_new	near LTR block	I7I48_01095					0.827971699975936	0.0540243204198247	1.84104519947405e-08	5.62e-05	0.000232099605195027	5.3447066102517e-08	0.86680373723421	6	#bba021	1.0	0.051697562859168	-0.373538770372647	1.67681877689638	-1.0796528224718274	2.44755412349189	-1.49001443454269	0.0443427427697678
GENE1873X	ucsf_hc.01_1.G217B.02804		alanine-glyoxylate aminotransferase	HISTO_DM.Contig936.Fgenesh_histo.8.final_new	near LTR block	I7I48_07755					0.198860179251774	0.11579268995467	1.38160826103893e-07	2.18e-06	0.000863651007749021	3.5731836394096e-08	0.901473036081741	6	#bba021	1.0	-0.17196705929522	-0.202729853984631	0.895603147336272	-0.7687915522305968	1.4551062195973	-1.01480279042851	-0.024293673870539
GENE1874X	ucsf_hc.01_1.G217B.09611	NSA2	ribosomal large subunit	HISTO_ZL.Contig1161c.Fgenesh_histo.127.final_new		I7I48_09596					0.14481110264122	0.583856125731115	1.53697545076334e-05	2.14e-08	0.000888090745712041	2.69597272214996e-06	0.973090317451744	6	#bba021	1.0	-0.19989993530962	-0.0756655495506475	0.658408538359059	-0.6167512727678888	1.35734683880715	-0.758409837227391	-0.00712114470487268
GENE1875X	ucsf_hc.01_1.G217B.10075		hypothetical protein	HISTO_ZQ.Contig188.Fgenesh_Neurospora.16.final_new	in LTR block	I7I48_12344					0.348294429781197	0.959372514659271	1.08836931076148e-09	2.37e-09	1.54049916346739e-05	0.0115965849496673	0.200009984852101	6	#bba021	1.0	0.233861986575921	-0.0125633262644911	2.36344349831492	-1.8532045634328007	3.12188320589628	-0.548164717751799	0.322960972040811
GENE1876X	ucsf_hc.01_1.G217B.11114	ORC2	origin recognition complex subunit	HISTO_ZU.Contig65-snap.30.final_new	near LTR block	I7I48_02824					0.816262680542816	0.711353216740893	1.68003540116951e-07	1.17e-07	0.00140593530015633	0.000105236085654693	0.542511934865198	6	#bba021	1.0	0.0251312363011218	-0.038247273029981	0.603556051930359	-0.48465755887320505	1.21324194198521	-0.416913680521974	0.0755697385715282
GENE1877X	ucsf_hc.01_1.G217B.01026		UDP-glucose 4-epimerase	HISTO_BP.Contig457.eannot.1710.final_new		I7I48_04159					0.0285269212912123	0.0487087603785832	1.99608628909437e-11	1.54e-07	0.000143004477375752	2.21374583670387e-05	0.0142711839644724	6	#bba021	1.0	0.167985666458639	0.143106640965852	0.887508845153806	-0.9207744372935065	2.01613749968348	-0.353092800742525	0.208325793081579
GENE1878X	ucsf_hc.01_1.G217B.05850		ABC transporter	HISTO_HS.Contig68.Fgenesh_Aspergillus.175.final_new	near LTR block	I7I48_07326					0.000935247149805456	0.000389099923974239	1.83990286296964e-08	1.71e-01	0.333880475683214	0.215805184604123	0.0221950847787365	6	#bba021	1.0	-0.469016072294593	-0.524727287523728	0.869792440834773	0.15764784800025772	0.300782305509785	0.176060056697725	-0.410117655120421
GENE1879X	ucsf_hc.01_1.G217B.08449		F-box domain-containing protein	HISTO_ZH.Contig107-snap.3.final_new	near LTR block	I7I48_10555					0.0452088901017042	0.000660305309393683	1.95893758657791e-08	8.45e-01	0.225324315136046	0.721064162649489	0.00464959739028014	6	#bba021	1.0	-0.241907188071114	-0.463302910987815	0.806365137176669	0.020138918650932834	0.441578750391526	-0.0458176622709336	-0.473221506427895
GENE1880X	ucsf_hc.01_1.G217B.08753		methyltransferase domain-containing protein	HISTO_ZL.Contig1131.genewise.85.final_new		I7I48_01939					0.0164377012821237	0.000514776810548097	1.90006024300523e-08	4.48e-03	0.52332321370417	0.873709127553978	0.0122306081849284	6	#bba021	1.0	-0.21603622827116	-0.333044602405075	0.661606796423325	-0.29539690332626806	0.190174549385467	0.0144410825358303	-0.275572944073263
GENE1881X	ucsf_hc.01_1.G217B.02054		hypothetical protein	HISTO_DF.Contig537.eannot.1405.final_new	transposon	I7I48_03275					0.361255284900773	0.132325602508559	3.2325600923391e-08	1.39e-01	0.964130289041135	0.167306816412878	0.969294667825462	6	#bba021	1.0	-0.291583440449867	-0.490836705233547	1.81714927558041	0.4079620325995968	0.0453261584337352	-0.489159231927073	0.0247909089474538
GENE1882X	ucsf_hc.01_1.G217B.01746		hypothetical protein			I7I48_08418					0.542418669121051	0.108327184892714	5.77337874314902e-05	1.85e-01	0.917013116545732	0.730994606457905	0.983183943649099	6	#bba021	1.0	-0.201228072143337	-0.548575373876365	1.13815900163724	0.3994582774657181	0.0564702338573777	-0.129635983912419	-0.0128878148719247
GENE1883X	ucsf_hc.01_1.G217B.08316		hypothetical protein		transposon	I7I48_02125					0.13569823938038	0.045141880853534	2.29910370868187e-08	5.74e-01	1.0	0.783160558250936	0.9826435307995	6	#bba021	1.0	-0.350923736151064	-0.484029071628687	1.43404810872354	-0.11363220977167934		-0.0737506507136652	-0.00951184508796565
GENE1884X	ucsf_hc.01_1.G217B.01963	PUT1b	proline oxidase	HISTO_DF.Contig537.eannot.1379.final_new	near LTR block	I7I48_03184					0.0903546598594295	0.504297864718896	3.31286833867645e-11	9.81e-01	0.740507595780265	0.415015975296149	0.308610233437719	6	#bba021	1.0	-0.215322850492277	-0.0852284467197277	1.47489196319511	0.008433032942182258	-0.0839363543297793	0.0997416738737504	-0.152956983200139
GENE1885X	ucsf_hc.01_1.G217B.10208	ACO1	aconitase	HISTO_ZT.Contig1089.eannot.1542.final_new		I7I48_06223					0.234507922054925	0.173860523468064	0.00168631740212358	2.86e-03	0.544211119175968	0.076295254432037	0.159277265513472	6	#bba021	1.0	-0.239963937734302	-0.253083138970728	0.618807249619589	0.36651495573758525	0.147024591113384	0.303122949197466	-0.289747327398665
GENE1886X	ucsf_hc.01_1.G217B.01950		hypothetical protein		near LTR block	I7I48_08736					0.976764864366506	0.585740688445486	0.0287497280535756	2.61e-02	0.960550808951184	0.686559171826844	0.549905554331063	6	#bba021	1.0	-0.0165724301943702	-0.273965927210797	0.83196344431854	0.788373034651423	-0.0509952164757576	0.211159307106435	-0.399673871558797
GENE1887X	ucsf_hc.01_1.G217B.03131		hypothetical protein		near LTR block	I7I48_12114					0.955344547608886	0.383672588878056	0.0323836390072846	4.79e-01	0.411020921449593	0.609586486185686	0.35052465532875	6	#bba021	1.0	0.0445014935081516	-0.640780614316136	1.12875826754802	0.3169101533842166	0.73241818158276	-0.32968258262818	-0.828775852186992
GENE1888X	ucsf_hc.01_1.G217B.09139		hypothetical protein	HISTO_ZL.Contig1158.Fgenesh_Neurospora.13.final_new	near LTR block	I7I48_01550	Ryp1_ChIP	Ryp2_ChIP	Ryp3_ChIP		0.773699653970958	0.0543183982161988	0.000149363680332173	2.59e-02	0.0839215769571401	0.176852835695103	0.28213926818213	6	#bba021	1.0	0.066657896225466	-0.430874967675483	0.740183234610155	0.5663372378041757	1.08083466167362	-0.31710769229103	-0.338223056800267
GENE1889X	ucsf_hc.01_1.G217B.07735		hypothetical protein			I7I48_03802					0.805014089073663	0.0854851889880377	4.49865657865595e-06	5.65e-03	1.0	0.22207252617843	0.185415940863643	6	#bba021	1.0	-0.10677812843276	-0.734220763323927	1.65091504436641	0.7458956625683998		-0.447761193716175	-0.673196660069796
GENE1890X	ucsf_hc.01_1.G217B.00533	SCS7	inositolphosphorylceramide-B C-26 hydroxylase	HISTO_AZ.Contig47.Fgenesh_histo.132.final_new		I7I48_00220					0.18878164180159	0.0252265502679268	4.92173522495571e-08	4.22e-03	0.133031045424277	0.055562505498825	0.419562140132772	6	#bba021	1.0	-0.138181711179785	-0.235308751561575	0.722635241188602	0.30738563981534206	0.38772500780749	-0.185527407937811	-0.0996030718286285
GENE1891X	ucsf_hc.01_1.G217B.01843		arsenite efflux transporter ArsB-like	HISTO_DA.Contig93.Fgenesh_histo.57.final_new	near LTR block	I7I48_08320					0.174081003743828	0.749173453272052	6.39989056993568e-11	1.80e-03	0.00549947268904116	5.62173782839686e-06	0.0582777385602963	6	#bba021	1.0	-0.254064395764852	0.0619648690408976	1.64007159930712	0.4104878745709601	1.11791480946299	-0.888230129646448	-0.40604368019607
GENE1892X	ucsf_hc.01_1.G217B.03630		tRNA-specific adenosine-34 deaminase subunit Tad3	HISTO_EA.Contig33.Fgenesh_Neurospora.9.final_new	near LTR block	I7I48_04794					0.752429343793475	0.315404480956489	2.26243250505003e-06	1.60e-04	0.0845112875565532	0.00097287078830729	0.0778152646874523	6	#bba021	1.0	-0.0468740988113572	-0.138574313477883	0.67020906523756	0.38561118023801394	0.616477101018643	-0.476962859519409	-0.306561600349158
GENE1893X	ucsf_hc.01_1.G217B.09220	PUT1	proline oxidase PrnD	HISTO_ZL.Contig1161a-snap.21.final_new		I7I48_09205					0.0388973554943074	0.0147312871529136	0.000149048998452793	5.36e-04	0.0741602895969988	0.0296033785880896	0.362955847534539	6	#bba021	1.0	-0.355678995717891	-0.433510394494452	0.615664087952225	0.7000905296855652	-0.58285684453081	-0.365491575050736	-0.199241877409874
GENE1894X	ucsf_hc.01_1.G217B.09033		hypothetical protein	HISTO_ZL.Contig1158.Fgenesh_Neurospora.41.final_new		I7I48_01657					0.102735020919334	0.0609535087557288	0.00179766154050037	1.0	1.0	0.02680774375382	0.474717893069438	6	#bba021	1.0	-0.395299438669086	-0.471370179541594	0.636220178791322			-0.485707682951523	-0.215510440844193
GENE1895X	ucsf_hc.01_1.G217B.00848		C6 transcription factor	HISTO_BP.Contig457.Fgenesh_histo.119.final_new		I7I48_03980					0.0565089135398002	0.0107757760142166	1.74646980031628e-06	4.21e-05	0.291639981957739	0.000287908917436598	0.0954931550814284	6	#bba021	1.0	-0.24794781441277	-0.345997167950692	0.644122211268851	0.4215707299010419	-0.451762206313468	-0.543091504749553	-0.291622586417055
GENE1896X	ucsf_hc.01_1.G217B.10207		no significant blast hit	HISTO_ZT.Contig1089.Fgenesh_histo.154.final_new		I7I48_06224					0.0186734403773462	0.0264388133708226	3.18364723568787e-08	9.07e-10	0.0671127535016343	0.000114776519180855	0.822852238086516	6	#bba021	1.0	-0.386434184917888	-0.352762089466298	1.2228420816908	0.7408807309590985	-0.538539650428006	-0.656796198413445	-0.0484841962143738
GENE1897X	ucsf_hc.01_1.G217B.01645		hypothetical protein			I7I48_08521					0.617889439440794	0.462726905202577	1.10860559259182e-05	1.15e-08	0.00798982440087934	0.103369620101586	0.968977195624582	6	#bba021	1.0	-0.193266648882387	-0.281972813417487	1.46022819218629	1.3082112465033655	-0.989320101657613	-0.521248961911395	-0.0229678102712514
GENE1898X	ucsf_hc.01_1.G217B.02853		Gal4 superdfamily domain-containing protein	HISTO_DM.Contig936.Fgenesh_histo.46.final_new		I7I48_07705					0.221386796055657	0.151361978036256	3.86966934176954e-05	2.11e-03	0.216972919927606	0.373713147351556	0.308896660383519	6	#bba021	1.0	-0.256922804643593	-0.303219099775065	0.802962752120103	0.6780872332729636	-0.491162872248396	-0.192025940931861	-0.285951225735785
GENE1899X	ucsf_hc.01_1.G217B.08672		hypothetical protein		near LTR block	I7I48_09924					0.820539205882359	0.5818618316828	0.0013359633910024	1.45e-05	0.636167810023604	0.00538354414546828	0.734532283814482	6	#bba021	1.0	-0.104542339516689	0.231639922937245	1.11052654810999	0.964076997035318	-0.238341925862737	-1.17469447189682	-0.219126886334615
GENE1900X	ucsf_hc.01_1.G217B.01182	VPS15	VPS15 protein kinase	HISTO_BP.Contig459.Fgenesh_Aspergillus.114.final_new		I7I48_04314					0.136343476979141	0.934398278384447	5.12647453669489e-07	3.12e-10	0.769055829276092	1.34803182807226e-06	0.343606155321567	6	#bba021	1.0	-0.168550176771147	-0.0102788778744101	0.631990071186414	0.6219823744126544	-0.0857852915363271	-0.702963589681744	-0.141936671948007
GENE1901X	ucsf_hc.01_1.G217B.00301		hypothetical protein		near LTR block	I7I48_01103					0.175098807760931	0.763411522843346	2.93748300647741e-05	1.03e-06	0.817631888766377	0.000873285205303313	0.981737640046962	6	#bba021	1.0	-0.56999262848415	0.124416614087317	1.47049235174914	1.0242785946677184	0.107575188498346	-1.19106540136163	0.0150388337932356
GENE1902X	ucsf_hc.01_1.G217B.03843		C6 transcription factor	HISTO_FE.Contig19.Fgenesh_histo.197.final_new		I7I48_08805					0.96848248387779	0.897842351113257	4.33688773102386e-07	8.68e-16	0.917663824212682	8.52644622238137e-06	0.355425924379667	6	#bba021	1.0	-0.0108176773529607	0.0311698729678405	1.25723950587271	1.0179044771357644	0.0316734406905885	-1.16343834039453	0.258754024719094
GENE1903X	ucsf_hc.01_1.G217B.06713		hypothetical protein			I7I48_05722					0.922846552882096	0.648754516161445	6.52964092467746e-05	1.43e-02	1.0	0.00044245679357295	0.265872150270426	6	#bba021	1.0	-0.0198681962638818	-0.0866719973765437	0.670544113648155	0.5719207772611529		-0.779106735716911	0.287130330324597
GENE1904X	ucsf_hc.01_1.G217B.00555		hypothetical protein	HISTO_AZ.Contig47.fgenesh_plus.63.final_new		I7I48_00242					0.958542741401414	0.345902211030039	4.00502760519569e-10	6.89e-08	0.248695573390219	1.93147723475787e-08	0.282195828362723	6	#bba021	1.0	0.0104223781203032	0.154150784665892	1.35728789804171	0.9339958409905372	-0.367278482419773	-1.36065019604835	0.232478269984411
GENE1905X	ucsf_hc.01_1.G217B.11852		hypothetical protein			I7I48_11510					0.824847735742073	0.61856938354459	1.04077344131297e-07	8.53e-05	1.0	0.000160538341517495	0.766586099332594	6	#bba021	1.0	-0.0615314050095614	0.12755663222214	1.41236266528125	0.7907742113371824		-0.989923303216131	0.106565707058467
GENE1906X	ucsf_hc.01_1.G217B.05685		mitochondrial carrier protein	HISTO_GY.Contig460.genewise.112.final_new	near LTR block	I7I48_04899					0.573841515962912	0.466663810389583	2.83295002867014e-09	9.16e-04	0.952048514011193	2.26108062342206e-05	0.53892089644152	6	#bba021	1.0	-0.0531586026953041	-0.0676243878047931	0.704332904857923	0.375631968997336	-0.0196925464305053	-0.467719750796112	0.0759260678968978
GENE1907X	ucsf_hc.01_1.G217B.04734		hypothetical protein	HISTO_GL.Contig233.Fgenesh_histo.10.final_new		I7I48_11026					0.474330430164378	0.674681425084874	1.43706991640281e-08	8.59e-06	0.873926981423149	0.000320321474503921	0.571532604863592	6	#bba021	1.0	0.0991835189049164	0.0600940549924118	0.952528559958382	0.6784783860175463	0.0606906698187268	-0.536609854807835	0.102953064420684
GENE1908X	ucsf_hc.01_1.G217B.06867		hypothetical protein			I7I48_02531					0.143292456951944	0.466293145597047	4.24699117929607e-05	7.27e-13	0.989611528456612	0.000446133671856662	0.873796078350868	6	#bba021	1.0	-0.480978906778754	-0.242743245873487	1.16535297028477	1.5162283472689502	-0.00537256656526708	-0.958316295843244	-0.0663541396653466
GENE1909X	ucsf_hc.01_1.G217B.09346		hypothetical protein			I7I48_09331					0.155551881339108	0.748033056807225	0.000104060628823276	4.79e-16	0.587592403302788	0.0204483413748557	0.99553808283386	6	#bba021	1.0	-0.539747573831885	-0.126347374548411	1.22575002166868	1.8545404636157679	0.27633922433268	-0.847484786148027	0.00425767010308364
GENE1910X	ucsf_hc.01_1.G217B.01152		hypothetical protein			I7I48_04284					0.0619413070042483	0.414804685987567	8.5788658023773e-05	5.18e-11	1.0	0.000124673231972719	0.123724940715318	6	#bba021	1.0	-0.497054374763079	-0.216530035994292	0.904797555701734	1.2055523333616724		-1.06781761386294	-0.54348478892056
GENE1911X	ucsf_hc.01_1.G217B.11876	NIT92	nitrositive-stress induced transcript	HISTO_ZZ.Contig127a-snap.102.final_new	near LTR block	I7I48_11534					0.0134009245982576	0.559345418706771	8.24423499721641e-06	6.33e-11	0.266473396297392	4.38541072904634e-05	0.143258742441288	6	#bba021	1.0	-0.494743822115069	-0.114325130552773	0.827451132013324	1.3013914167316167	-0.39317657196863	-0.880451476727725	-0.368300794141316
GENE1912X	ucsf_hc.01_1.G217B.07317		hypothetical protein	HISTO_LF.Contig359.Fgenesh_histo.215.final_new		I7I48_00426					0.230732520687463	0.0519962577967652	1.11158187281275e-05	5.07e-04	0.880514855674335	0.0275182644308831	0.66949367167692	6	#bba021	1.0	-0.241351652075738	-0.404915041874766	0.846819825741709	0.7823461568058169	0.0598258213357119	-0.514934359039143	-0.14485225986945
GENE1913X	ucsf_hc.01_1.G217B.06012		hypothetical protein	HISTO_HS.Contig68.Fgenesh_histo.18.final_new		I7I48_07163	Ryp1_ChIP				0.111322041646092	0.00116334836269201	4.95540711718153e-12	7.11e-15	0.677874052507122	3.69744503336505e-05	0.319780533902753	6	#bba021	1.0	-0.225032874501737	-0.516974103048297	1.47828645796572	1.166180152989006	-0.129454122452755	-0.667780421819741	-0.182774271663377
GENE1914X	ucsf_hc.01_1.G217B.12307		arrestin domain-containing protein	HISTO_ZZ.Contig4..fgenesh_plus.5.final_new		I7I48_11366					0.590405488178759	0.126052964450917	1.50513910577399e-11	2.40e-06	0.284256069961478	0.330181947795905	0.486680244755261	6	#bba021	1.0	-0.0611342462669304	-0.166396431457806	1.10669752502803	0.8773961849373365	0.300704011664362	-0.103998190483305	-0.0976841429843711
GENE1915X	ucsf_hc.01_1.G217B.11865		C6 transcription factor	HISTO_ZZ.Contig127a.Fgenesh_histo.76.final_new	near LTR block	I7I48_11523					4.73827241033964e-05	1.31629849258061e-05	6.21507354532237e-08	7.14e-08	0.0124349053659554	2.69383796375529e-09	0.00355979825486422	6	#bba021	1.0	-0.511491527521795	-0.575291875623655	0.641611254873414	-0.5902875499741969	0.866950212602847	-1.03862890008871	-0.45849214737202
GENE1916X	ucsf_hc.01_1.G217B.05849		hypothetical protein		near LTR block	I7I48_07327					0.0827666145007006	0.0500538379467951	0.0494763485185287	1.0	0.285725886355128	0.108541927114761	0.622432271031163	6	#bba021	1.0	-0.754473172801013	-0.869667085426679	0.636345621465553		0.644256764104451	-0.658753225597912	-0.302982106467155
GENE1917X	ucsf_hc.01_1.G217B.10585		3'-5' exonuclease	HISTO_ZT.Contig174.Fgenesh_histo.38.final_new	near LTR block	I7I48_05993					0.479967452151744	0.763079187253904	0.000450946098708528	4.95e-01	4.47118962372245e-05	7.01276231723992e-07	0.600454951579888	6	#bba021	1.0	-0.212913713476627	-0.0940688229191831	0.896692155872256	-0.09248653369774736	2.46855468351816	-1.73400556697077	-0.2158952527567
GENE1918X	ucsf_hc.01_1.G217B.09842		hypothetical protein	HISTO_ZL.Contig1161e.Fgenesh_Aspergillus.59.final_new	near LTR block	I7I48_11139					0.171929774642026	0.519126887595912	4.21667484960137e-07	4.38e-13	7.3668387636799e-05	8.92153570735205e-07	0.901473036081741	6	#bba021	1.0	-0.351051341487633	-0.167545414458861	1.30430893287352	1.0258016060876292	2.92467535895279	-1.46517868359296	-0.0504042220166192
GENE1919X	ucsf_hc.01_1.G217B.01492		hypothetical protein			I7I48_08674					0.0093231241284613	0.151299969095894	2.09420718525371e-06	5.82e-06	0.000428734206245487	7.26782914810818e-06	0.220153524204727	6	#bba021	1.0	-0.472121962303635	-0.247346767721779	0.829232556300307	0.6885807976481844	2.75919681755598	-0.916177993969991	-0.27512907582908
GENE1920X	ucsf_hc.01_1.G217B.01723		laccase	HISTO_DA.Contig93.Fgenesh_Aspergillus.1.final_new		I7I48_08441					0.836566152971687	0.0249756540654683	0.000113614327189663	6.68e-03	0.000584033426564242	2.8274305502102e-06	0.937950349239582	6	#bba021	1.0	-0.0380203350555433	-0.387538809885658	0.601218344852116	0.469456035775567	2.08582603893065	-1.01456104603047	-0.0235280381407632
GENE1921X	ucsf_hc.01_1.G217B.10618		hypothetical protein	HISTO_ZT.Contig174.Fgenesh_histo.75.final_new		I7I48_05960					0.0429638860912486	0.233066123589219	1.60966979866751e-14	4.02e-01	0.000304323486957489	1.30764285499715e-06	0.117632141016211	6	#bba021	1.0	-0.275575597893901	-0.160103171335852	1.94637768092614	-0.09716088820385921	3.42593757831224	-0.83930641339151	-0.278952892209993
GENE1922X	ucsf_hc.01_1.G217B.02266		hypothetical protein	HISTO_DM.Contig93.Fgenesh_histo.76.final_new		I7I48_07590					0.862766613166141	0.461032359702431	2.11427784722728e-14	4.57e-02	7.3665190460757e-05	1.36715381033541e-08	0.87012177209293	6	#bba021	1.0	0.0332423569161673	0.127660543309994	2.40695335270723	0.3616411222456743	3.31547947743625	-1.4365651686884	0.0463758392748641
GENE1923X	ucsf_hc.01_1.G217B.05023		6-phosphogluconate dehydrogenase	HISTO_GL.Contig306.eannot.1082.final_new	near LTR block	I7I48_10949					0.914291332349193	0.818567885437061	7.53752500903046e-09	3.80e-01	0.000652746347416505	8.52644622238137e-06	0.309723789711775	6	#bba021	1.0	0.0122967399145653	0.0234131552183339	0.804390474531296	0.09872417161386617	1.43676867387008	-0.475741214633763	0.105536965541671
GENE1924X	ucsf_hc.01_1.G217B.05429		hypothetical protein	HISTO_GY.Contig460-snap.31.final_new		I7I48_05157					0.319428723659867	0.410372760217291	2.33684002442373e-12	3.29e-01	0.000263960622373464	1.76132278883605e-07	0.425565050178712	6	#bba021	1.0	-0.217666689432833	-0.182822791545894	2.24410906723104	0.18378413700710944	2.72965782961147	-1.52228874743012	-0.248660401909069
GENE1925X	ucsf_hc.01_1.G217B.00263		lysergyl peptide synthetase LpsB, NRPS-like enzyme	HISTO_AL.Contig317.Fgenesh_Neurospora.10.final_new		I7I48_01143					0.310799334201921	0.736041180527522	7.55909719190413e-11	8.79e-07	5.80246704643498e-05	2.17173846875764e-08	0.4049523908419	6	#bba021	1.0	-0.178560350082517	-0.0625191871333381	1.57052286454452	0.5691227048998011	2.48179942008902	-1.41277723260043	-0.203664201258755
GENE1926X	ucsf_hc.01_1.G217B.03675		hypothetical protein		near LTR block	I7I48_09817					0.348427088741623	0.0179609909926655	0.000169710087111358	1.39e-02	0.00320807550900434	0.010432749290539	0.302836508719902	6	#bba021	1.0	-0.188182744140313	0.442748655247863	0.679769531233634	0.5521914787715847	1.45992780076763	-0.486272620883579	0.239099012822623
GENE1927X	ucsf_hc.01_1.G217B.02605		hypothetical protein			I7I48_07955					0.498009072309727	0.53553001109393	0.00247624460462174	2.12e-01	0.0772580780472947	0.0434983378636682	0.919428747047894	6	#bba021	1.0	-0.215069989089661	0.188204962618491	0.778337186698329	0.45641938789980996	1.27579914702147	-0.571907241178169	-0.0483211429361692
GENE1928X	ucsf_hc.01_1.G217B.02889		hypothetical protein	HISTO_DM.Contig940.Fgenesh_histo.20.final_new	near LTR block	I7I48_08162					0.834205048854805	0.722332800378983	0.00122069537482997	5.51e-05	0.014237453048387	0.375155920821045	0.852052550078431	6	#bba021	1.0	0.0531782569708734	0.0858686098022572	0.658178489200385	0.5509892888074603	1.47566292233743	-0.205481149551945	-0.0659606605985381
GENE1929X	ucsf_hc.01_1.G217B.07235		hypothetical protein		in LTR block	I7I48_11303					0.722457614198003	0.556272649029867	7.56908857830855e-10	7.75e-06	8.41340110246595e-05	4.41248621863713e-05	0.745755416484049	6	#bba021	1.0	-0.0575857639157302	-0.0915944430469704	1.19521649385779	0.9031150016360174	2.60961392566572	-0.70596836461594	0.0708246804757202
GENE1930X	ucsf_hc.01_1.G217B.03737		tyrosine/serine protein phosphatase			I7I48_09754					0.329066360851624	0.524976533844411	0.000163154500106934	7.13e-06	0.015978038993894	0.0188921595063881	0.927130868310785	6	#bba021	1.0	0.228719744513298	0.155961947463736	0.826198884298405	0.8865779092427589	1.78753180829889	-0.591042523379971	-0.039102009831826
GENE1931X	ucsf_hc.01_1.G217B.02708		hypothetical protein	HISTO_DM.Contig933.Fgenesh_Neurospora.173.final_new		I7I48_07851					0.0169974071966927	0.534619319922051	2.89362171006147e-09	2.26e-25	1.54049916346739e-05	2.20828636087471e-10	0.843697197395086	6	#bba021	1.0	-0.275891185218137	-0.0717822726940005	0.841756352529221	1.895634424297751	3.53033109216177	-1.22937618835239	-0.0349366657711725
GENE1932X	ucsf_hc.01_1.G217B.06374		TAM domain methyltransferase	HISTO_JG.Contig206.Fgenesh_histo.197.final_new		I7I48_05622					0.312568993501169	0.0911805333568858	8.71702544202157e-07	2.88e-08	3.71674663310262e-05	1.13996684090207e-07	0.678381686918157	6	#bba021	1.0	0.110488340914801	0.180288988179609	0.603593857534927	0.6737886311579683	2.73562249006162	-0.827397171042931	0.0661774577060674
GENE1933X	ucsf_hc.01_1.G217B.01700		hypothetical protein		near LTR block	I7I48_08465					0.24424814940973	0.580563905381257	0.0260995830657388	1.06e-01	0.0140224170379252	0.000525229243734214	0.617882361839778	6	#bba021	1.0	-0.569490076096113	-0.273636119263954	0.830380862542579	0.5189186809731218	1.65915031751602	-1.68767061536181	0.330069432303952
GENE1934X	ucsf_hc.01_1.G217B.10688		hypothetical protein			I7I48_05890					0.3070005328323	0.946394373885635	0.00111186820357503	3.87e-01	0.210566796853845	0.0160172910034235	0.55864078768848	6	#bba021	1.0	-0.303478052325	0.020926083177585	0.808928012077253	0.2108236277215926	1.00825220964535	-0.914060656358876	0.300002360099351
GENE1935X	ucsf_hc.01_1.G217B.02671	AIM31	mitochondrial hypoxia responsive domain-containing protein	HISTO_DM.Contig933.eannot.1573.final_new	near LTR block	I7I48_07888					0.856666497355257	0.188581202859615	2.98307198319293e-09	2.51e-04	0.00327329160813249	5.87767743831091e-09	0.600627500099032	6	#bba021	1.0	-0.017198956367884	-0.111092846123044	0.674563134741303	0.46809156329237717	1.05969263946845	-0.797748007914293	0.0637431064976264
GENE1936X	ucsf_hc.01_1.G217B.11021		conserved protein similar to nucleolar protein NOP2	HISTO_ZU.Contig171.Fgenesh_Aspergillus.19.final_new	transposon	I7I48_01060					0.303232860749378	0.207751296679687	3.28936558113863e-08	6.06e-05	0.0241374457075347	3.10986379473266e-07	0.58408289574674	6	#bba021	1.0	-0.136342261599816	-0.163872895858884	0.92862407551999	0.915770473108382	1.22427533642904	-0.88535924634446	-0.0963375918029454
GENE1937X	ucsf_hc.01_1.G217B.07156		hypothetical protein			I7I48_02412					0.676231740850374	0.182356844715961	0.0171179835931768	3.37e-01	0.024071747310433	0.389140125287349	0.354018414466276	6	#bba021	1.0	-0.374127585048445	-1.25223498785197	1.51286253165776	0.4336422461974183	2.92037865326668	-0.914627010473538	1.19456291034615
GENE1938X	ucsf_hc.01_1.G217B.08472		DUF775 domain-containing protein	HISTO_ZH.Contig107.genewise.12.final_new	near LTR block	I7I48_10532					0.0165713446381277	0.00143220934073797	6.98957099798499e-07	3.71e-02	0.0581334929748519	0.000366309059349391	0.201040998707407	6	#bba021	1.0	0.334130034996132	0.455141487864036	0.790873034072442	-0.19478163273862598	0.724202762419446	-0.5179385802785	0.205013316449548
GENE1939X	ucsf_hc.01_1.G217B.10892	SEC14	phosphatidylinositol-phosphatidylcholine transfer protein	HISTO_ZT.Contig181-snap.123.final_new		I7I48_06484					0.00120070889752785	0.000737354011429169	3.35357312934855e-08	8.24e-01	0.0423703222453842	6.7850594144839e-05	0.0135288265763207	6	#bba021	1.0	0.365256381618958	0.36516602878228	0.759686156560644	-0.019011744404119426	0.557842649506617	-0.439309804558956	0.286904460840911
GENE1940X	ucsf_hc.01_1.G217B.05954		hypothetical protein	HISTO_HS.Contig68.Fgenesh_histo.309.final_new		I7I48_07221					0.0300114282636934	0.00169887710914911	3.80011773214508e-06	2.06e-01	0.206602383932086	0.0171514080751347	0.102698464056941	6	#bba021	1.0	0.263214319342962	0.387670359505942	0.625043512271387	-0.12044485395502409	0.386616379755433	-0.28293605972932	0.228916789583386
GENE1941X	ucsf_hc.01_1.G217B.09565		hypothetical protein			I7I48_09550					0.186651021526327	0.0753410124874194	2.74091700328875e-05	1.82e-01	0.292233615460844	0.0029597434890981	0.791687848280235	6	#bba021	1.0	0.277088878780494	0.367487946751428	0.870966518435023	-0.20619110182986053	0.478130636665457	-0.701395657429541	0.090729369407202
GENE1942X	ucsf_hc.01_1.G217B.01561		hypothetical protein	HISTO_DA.Contig93.Fgenesh_histo.309.final_new		I7I48_08604					0.0609199295039502	0.00232388579861729	2.40687556554148e-08	1.18e-03	0.0210656428642457	2.89764331959763e-06	0.120896557182121	6	#bba021	1.0	0.22943000601299	0.385735699599376	0.864439175657013	-0.2743577660454986	0.641033181153739	-0.73581459333646	0.23910771720785
GENE1943X	ucsf_hc.01_1.G217B.06172		NEDD8-like protein (RubA)	HISTO_HS.Contig68.eannot.2121.final_new		I7I48_07002					0.475463589227355	0.00526226088681035	5.97648740529744e-08	1.18e-01	0.0234779922407245	9.30566451466886e-06	0.0384250774871118	6	#bba021	1.0	0.116029446344545	0.432500540562901	1.13592856708399	-0.17668818204393005	0.611951968419927	-0.785615981050608	0.350493910594665
GENE1944X	ucsf_hc.01_1.G217B.01525	RPL10	ribosomal L10 protein	HISTO_DA.Contig93.eannot.1929.final_new		I7I48_08641					0.0178088959827205	0.00446234375906371	5.54221870427319e-11	5.17e-02	0.00340471026503067	6.51253907816243e-08	0.0072321615510254	6	#bba021	1.0	0.42602629570089	0.489319850903893	1.99518189536917	-0.5124070840063252	1.05047572399288	-1.23404182778773	0.510235272475013
GENE1945X	ucsf_hc.01_1.G217B.01623	UTP7	U3 snoRNP-associated protein Utp7	HISTO_DA.Contig93.Fgenesh_histo.34.final_new		I7I48_08542					0.110968496180487	0.0126640748078141	2.62162049502732e-06	1.64e-04	0.220516418449893	0.00370669481506174	0.711198098808476	6	#bba021	1.0	0.224975641967999	0.355176490700511	0.713564820704205	0.37776908499172995	0.456629858238457	-0.434475481827392	0.0754642317503995
GENE1946X	ucsf_hc.01_1.G217B.10869	BCY1	camp-dependent protein kinase subunit regulatory	HISTO_ZT.Contig181.eannot.1658.final_new	near LTR block	I7I48_06507					0.01939974568422	0.00765309659903708	6.4267706284271e-08	1.90e-03	0.173201987438651	2.21290186264617e-05	0.647792171556419	6	#bba021	1.0	0.351408081430539	0.403600143473587	0.973303931336805	0.36824819261176933	0.34474428660763	-0.673231660641298	0.085010137711186
GENE1947X	ucsf_hc.01_1.G217B.00334	PRE3	proteasome component	HISTO_AL.Contig320.Fgenesh_histo.1.final_new	in LTR block	I7I48_02727					0.0795384334349067	0.003263099106236	3.9305312205022e-07	7.09e-03	0.19571582905041	0.00149736090967769	0.143929181326278	6	#bba021	1.0	0.251374113868812	0.419943972165171	0.896606151946292	0.21778094148411664	0.318614477717201	-0.443643520193642	0.228781800356432
GENE1948X	ucsf_hc.01_1.G217B.01445		ornithine decarboxylase antizyme			I7I48_08722					0.00706884537399355	0.000679806966010136	7.44000644626233e-10	5.05e-01	0.0847463231083821	3.89207995725631e-05	0.0272157473386681	6	#bba021	1.0	0.37582673923687	0.478414657560819	1.26833499707813	0.07127665196614155	0.440417024658605	-0.62533402921485	0.348683443726425
GENE1949X	ucsf_hc.01_1.G217B.07454		hypothetical protein			I7I48_00564					0.267431093020673	0.117191416776035	4.90827892561831e-06	2.96e-02	0.0345200357283311	0.0159923825324815	0.268418980215014	6	#bba021	1.0	0.367843137023055	0.508588498522682	1.51146025553899	0.36083932164626326	0.956629130291708	-0.968435864968696	0.554063849794176
GENE1950X	ucsf_hc.01_1.G217B.02252		sorting nexin 3	HISTO_DM.Contig93.Fgenesh_histo.55.final_new		I7I48_07605					0.0337622442587411	0.0181383771330706	1.5580894492865e-08	2.71e-02	0.195479530903033	3.22761747758739e-05	0.0234803502640923	6	#bba021	1.0	0.164862175513401	0.174305967773882	0.589425363591782	0.15332703619809263	0.311498468734804	-0.337486218905109	0.187551294340484
GENE1951X	ucsf_hc.01_1.G217B.09121		hypothetical protein		near LTR block	I7I48_01569					0.420383040520941	0.626834171568755	0.0336532819358708	7.82e-01	0.373299726495131	0.0696155574837103	0.802815821371908	6	#bba021	1.0	0.385943651331877	0.244415165633879	0.8502993131559	0.13492597181928098	0.717843161111345	-0.886399958299773	-0.195409941286843
GENE1952X	ucsf_hc.01_1.G217B.03797	NPR2	nitrogen permease regulator family	HISTO_FE.Contig19.Fgenesh_histo.48.final_new	near LTR block	I7I48_08759					0.959278585500926	0.069685341864684	1.19784026450293e-08	1.44e-01	0.254998314381553	1.76720442846886e-05	0.695123843598514	6	#bba021	1.0	0.00497322385025267	0.14114482521434	0.594517451056092	-0.12725083289241762	0.304897182562153	-0.41997705204218	-0.0452683568858117
GENE1953X	ucsf_hc.01_1.G217B.02698		nuclear movement protein	HISTO_DM.Contig933.eannot.1615.final_new		I7I48_07861					0.541839276417968	0.230608851230813	1.69168201853615e-07	3.25e-03	0.0422105559249555	1.74537872328642e-05	0.485872595552872	6	#bba021	1.0	0.0893934689822267	0.161917708179178	0.925228894109861	-0.24193874082517478	0.568919834027204	-0.68679843826015	0.120152123339912
GENE1954X	ucsf_hc.01_1.G217B.05410	GTP1	GTP-binding protein	HISTO_GY.Contig460.fgenesh_plus.140.final_new		I7I48_05177					0.278134810588127	0.0800919085286407	7.53310220804853e-09	5.25e-03	0.0233538282261496	6.72897479046687e-07	0.951111059833986	6	#bba021	1.0	0.10540488718909	0.165709016760244	0.744761579708253	-0.22104253171444788	0.655944750170216	-0.656613101308573	0.0105129635860477
GENE1955X	ucsf_hc.01_1.G217B.10213		hypothetical protein	HISTO_ZT.Contig1089.Fgenesh_histo.161.final_new		I7I48_06218					0.0794128885435604	0.150964114641602	1.46531038295728e-06	6.74e-01	1.0	0.00386954721245507	0.898159817741342	6	#bba021	1.0	0.595163855224579	0.488200293689018	1.6965703469741	-0.15577646820820562		-1.187835362982	-0.0886797239990901
GENE1956X	ucsf_hc.01_1.G217B.02137		hypothetical protein	HISTO_DF.Contig537.Fgenesh_Neurospora.145.final_new	near LTR block	I7I48_03360	Ryp1_ChIP	Ryp2_ChIP	Ryp3_ChIP		0.188369345561606	0.158800909823455	7.25351109566198e-08	6.17e-01	0.00347358871676338	0.000414318858874873	0.855785545931341	6	#bba021	1.0	0.343878570399076	0.36477615251451	1.58138006390534	-0.08540734902706637	1.39318784918408	-1.00000586530831	0.0753385001587872
GENE1957X	ucsf_hc.01_1.G217B.04269		cap binding protein	HISTO_FX.Contig167.eannot.1329.final_new		I7I48_12290					0.0964361779114557	0.233769430507835	6.25588447652363e-12	6.21e-02	0.014363598964731	9.3677364622651e-08	0.306137375455192	6	#bba021	1.0	0.146083693847436	0.100124357442801	1.11436812746497	-0.16199555878965388	0.743987924763105	-0.617317191490665	0.101781122118502
GENE1958X	ucsf_hc.01_1.G217B.11970	TIM54	TIM complex componenet Tim54	HISTO_ZZ.Contig127b.Fgenesh_histo.29.final_new		I7I48_11630					0.0681976179935435	0.0183537093433433	6.10393029041343e-11	1.32e-01	0.056175234830394	2.84209277723904e-05	0.424030109187924	6	#bba021	1.0	0.203156249506733	0.264614188433735	1.08244478138498	-0.16083217604475913	0.668670962362508	-0.576104920497345	0.12121318260341
GENE1959X	ucsf_hc.01_1.G217B.09728	MPP10	U3 small nucleolar ribonucleoprotein Mpp10	HISTO_ZL.Contig1161d.Fgenesh_Aspergillus.42.final_new	near LTR block	I7I48_06848					0.181924667334874	0.0108099602797767	9.60283468920842e-12	4.27e-01	0.00116404634677515	1.72953930364158e-05	0.898378472895999	6	#bba021	1.0	0.261329373932385	0.496555129784968	2.29083372520553	-0.1117745886401178	1.27408878228542	-0.97099290030458	0.0400585206099695
GENE1960X	ucsf_hc.01_1.G217B.10368		hypothetical protein	HISTO_ZT.Contig1128f-snap.6.final_new		I7I48_05876					0.907392568160653	0.0039376999277266	7.90991765848787e-08	1.75e-01	0.00157765651009392	2.7678713455474e-06	0.284278121901747	6	#bba021	1.0	-0.0153149275709108	0.332437425873067	0.71703769625412	0.1803684548627248	1.45800416480372	-0.686634612560027	0.157643308224689
GENE1961X	ucsf_hc.01_1.G217B.04406		similar to YT521-B-like splicing factor, conidia-enriched transcript	HISTO_GB.Contig114.eannot.1124.final_new	near LTR block	I7I48_09873					0.0525272921315952	0.00575851925005028	8.79810639400761e-08	4.78e-01	0.000301620908622216	2.74802141208378e-07	0.361801951520043	6	#bba021	1.0	0.316419273496419	0.457831154442312	1.01846494370163	0.18290805825844225	1.78545977965863	-1.11030071500359	0.192770270841395
GENE1962X	ucsf_hc.01_1.G217B.03223		hypothetical protein		near LTR block	I7I48_03465					0.802177426625451	0.962724818040676	0.000753536185904352	5.35e-01	1.0	0.000284441051223033	0.496277242596444	6	#bba021	1.0	-0.141392623641988	0.0250585511254784	1.42650547540249	-0.30901471405638176		-1.78258705058646	0.426791290200171
GENE1963X	ucsf_hc.01_1.G217B.01287		HET-C2 protein	HISTO_BP.Contig459.eannot.1533.final_new		I7I48_04420					0.736007491256025	0.946334111925879	4.75488372069938e-08	3.38e-01	0.00106627412281397	4.99912385568216e-08	0.101299378186083	6	#bba021	1.0	0.0383797325699113	-0.00739867211927159	0.738526639548372	-0.12349978121362212	1.27714563792307	-0.783368131094427	0.196966872118031
GENE1964X	ucsf_hc.01_1.G217B.11698		GDSL Lipase/Acylhydrolase	HISTO_ZY.Contig571f.Fgenesh_histo.45.final_new	near LTR block	I7I48_10376					0.433935693235913	0.282271619752154	0.000132019020701482	2.92e-01	0.0133511158286141	0.00187074620285819	0.501169438233395	6	#bba021	1.0	0.204126381502264	0.271886624316176	0.915666050492959	-0.16222327645545173	0.994454073745713	-0.835483284741305	0.230881941914428
GENE1965X	ucsf_hc.01_1.G217B.06073	RRP45	exosome complex exonuclease RRP45	HISTO_HS.Contig68.eannot.2055.final_new		I7I48_07101					0.487676907635513	0.359032371686479	4.68814002270207e-06	4.92e-02	0.023462470407981	8.68015249215599e-07	0.142293307813096	6	#bba021	1.0	0.102701898377682	0.13055021576373	0.718288608953648	-0.208313088812998	0.785878209146648	-0.945797183934078	0.267561539741188
GENE1966X	ucsf_hc.01_1.G217B.06032		T-complex protein 1 subunit alpha	HISTO_HS.Contig68.eannot.2048.final_new		I7I48_07143					0.138980329335683	0.000548042631033607	4.09625448994275e-09	1.82e-01	0.351089230285412	6.95118927581488e-06	0.133906972519005	6	#bba021	1.0	0.161441951805037	0.394329875995545	0.920594643792385	-0.11338559841816231	0.223463967317823	-0.553301371042083	0.177560317938652
GENE1967X	ucsf_hc.01_1.G217B.02334		hypothetical protein			I7I48_07521					0.082583291924909	0.000725901578526335	9.38872143579942e-10	6.36e-02	0.315013200712262	5.25092695912949e-05	0.672994857052281	6	#bba021	1.0	0.263993504156536	0.542696312493436	1.23983279579504	-0.21992440047678308	0.285235753695925	-0.743414861089807	0.0956909359606182
GENE1968X	ucsf_hc.01_1.G217B.04108	VPS33	vacuolar sorting-associated protein	HISTO_FE.Contig19.eannot.1911.final_new		I7I48_09072	Ryp1_ChIP	Ryp2_ChIP	Ryp3_ChIP		0.515343635787638	0.000279458788098326	1.00628391178447e-09	3.30e-01	0.676706253699293	3.07720626158774e-07	0.494600650303305	6	#bba021	1.0	0.0735766575578634	0.424835483783523	0.975833899248656	-0.07579820479874057	0.101542374930622	-0.727140743097735	0.0932687891416393
GENE1969X	ucsf_hc.01_1.G217B.00429	ROK1	ATP-dependent RNA helicase ROK1	HISTO_AZ.Contig47-snap.32.final_new	near LTR block	I7I48_00115					0.134387563945591	0.00518012042355028	2.28953599708128e-09	7.78e-03	0.374410977409188	4.40330960153161e-05	0.637865437871064	6	#bba021	1.0	0.197028916185367	0.374589377357853	1.06510789312282	-0.1764203788885889	0.219196538046364	-0.608599503514458	-0.0852740841775042
GENE1970X	ucsf_hc.01_1.G217B.09505	SKI3	superkiller protein	HISTO_ZL.Contig1161c.fgenesh_plus.16.final_new		I7I48_09490					0.961180370365195	0.000367073334519029	2.14965058851983e-08	8.29e-06	0.236721561077817	1.09014830029629e-05	0.967494000074801	6	#bba021	1.0	0.00691142403032341	0.439601462449338	0.80553084794403	-0.3898322490280278	0.285338140756418	-0.616866198628893	0.00842748065417354
GENE1971X	ucsf_hc.01_1.G217B.01954	VEG136	VEG136 protein	HISTO_DF.Contig537.eannot.1352.final_new	in LTR block	I7I48_11199					0.484970980900458	0.180228598783664	5.96764559012928e-05	2.92e-02	0.349048404836857	0.000179081786814106	0.675252464103969	6	#bba021	1.0	0.106463399211252	0.193600034572679	0.598808292620379	-0.22816644029047634	0.233094060623724	-0.621058730901897	0.0869658600473953
GENE1972X	ucsf_hc.01_1.G217B.11475	HSP70	hsp70-like protein	HISTO_ZW.Contig245.fgenesh_plus.11.final_new		I7I48_04840					0.320273266721895	0.025275072977322	1.7815641298096e-07	5.38e-04	0.272750024540263	1.89024467172166e-06	0.659142606960314	6	#bba021	1.0	0.259962643094545	0.551923938207024	1.74896778605906	-0.949200889949214	0.416180289332914	-1.50722469733254	0.137404195842086
GENE1973X	ucsf_hc.01_1.G217B.09408	DMC1	meiotic recombination protein DMC1	HISTO_ZL.Contig1161b.fgenesh_plus.12.final_new		I7I48_09393					0.821745239437693	0.498595450612223	2.35735342034592e-12	6.43e-07	0.639184153638765	1.48306309280504e-07	0.467809803522846	6	#bba021	1.0	0.0255771263589066	-0.0715759486612351	1.2444775568001	-0.4916324786192078	0.11802399777108	-0.75877589447047	0.100785066287701
GENE1974X	ucsf_hc.01_1.G217B.11623		RNAi, RNA interference and gene silencing protein (Qde2) protein family	HISTO_ZY.Contig562f-snap.7.final_new	in LTR block	I7I48_10404					0.763393077397579	0.321360615641365	1.49474483263978e-09	5.40e-06	0.412798560772306	3.70706277715768e-06	0.089865319586303	6	#bba021	1.0	0.040899795420601	0.1215491169052	1.00225125223144	-0.44277192195366943	0.229777153627047	-0.698803801670534	0.25175826390049
GENE1975X	ucsf_hc.01_1.G217B.08746		eukaryotic translation initiation factor 3	HISTO_ZL.Contig1131.Fgenesh_Neurospora.267.final_new		I7I48_01946					0.363609717829888	0.267756647992965	8.52524636784856e-10	4.82e-03	0.600327677378535	1.9336110939108e-07	0.232703513039791	6	#bba021	1.0	0.140121900963076	0.159381942643601	1.45631890977405	-0.48772442622956513	0.135067188709849	-1.00252794100932	0.195196748012327
GENE1976X	ucsf_hc.01_1.G217B.11204		mitochondrial intermembrane space translocase subunit Tim10	HISTO_ZU.Contig65.eannot.2021.final_new		I7I48_02914	Ryp1_ChIP			Ryp4_ChIP	0.58615378027818	0.940953222271223	9.88937256563208e-10	2.98e-01	0.129775322842761	2.70185971329836e-06	0.392025791890284	6	#bba021	1.0	0.0956028080499571	0.0136743161203299	1.47196992409715	-0.1628317525148307	0.423831460835757	-1.00483964612362	0.190582149147754
GENE1977X	ucsf_hc.01_1.G217B.09573	PDX1	pyruvate dehydrogenase complex component Pdx1	HISTO_ZL.Contig1161c.eannot.1516.final_new		I7I48_09558					0.158998041061832	0.24624561213707	2.59285864011493e-12	4.43e-04	0.119902471462221	1.02077678606957e-08	0.0329310256522028	6	#bba021	1.0	0.145199878382146	0.118775527838967	1.30013487105964	-0.3148058532913563	0.457600784163943	-0.863684169927158	0.259742029015865
GENE1978X	ucsf_hc.01_1.G217B.09829	IMP4	U3 small nucleolar ribonucleoprotein IMP4	HISTO_ZL.Contig1161e.Fgenesh_Aspergillus.15.final_new	in LTR block	I7I48_03868					0.39018212065149	0.506715271961648	5.30116120807606e-10	2.95e-01	0.838163705768599	6.34190568512712e-07	0.894000660519074	6	#bba021	1.0	0.0938126773655013	0.0731473838067931	0.976159009727056	-0.09686338936908095	0.0580390514492324	-0.710148467390571	0.0231895246812224
GENE1979X	ucsf_hc.01_1.G217B.08697		DNA-directed RNA polymerase I and III 14 KDA polypeptide	HISTO_ZL.Contig1131.eannot.1961.final_new	near LTR block	I7I48_01995					0.490234027361356	0.317734341409543	2.37342497119573e-08	9.52e-03	0.797469402172236	3.5617416124836e-05	0.878302635722279	6	#bba021	1.0	0.110176180311671	0.153009247978574	1.11297004975909	-0.23920494733060385	0.0669168419784416	-0.738967640319816	-0.0373214187493485
GENE1980X	ucsf_hc.01_1.G217B.02417		nucleolar GTP-binding protein	HISTO_DM.Contig93.eannot.1765.final_new	near LTR block	I7I48_07437					0.675373246136149	0.301607714048403	5.57311752344843e-12	5.78e-03	0.0287997435980307	1.31157520882134e-06	0.835866491412449	6	#bba021	1.0	0.0969335071040245	0.221783674772337	2.46512862535778	-0.4948148506260085	0.649538655360909	-1.288018352774	0.0688084427272333
GENE1981X	ucsf_hc.01_1.G217B.01200	DBP10	ATP-dependent RNA helicase DBP10	HISTO_BP.Contig459-snap.80.final_new		I7I48_04332					0.759258992084755	0.28372580806185	4.07034249851287e-10	2.81e-02	0.211814478975136	3.98443063532336e-05	0.470004504576075	6	#bba021	1.0	0.0497962800885716	0.154908587942423	1.40657575959509	-0.24176135575159693	0.326623950133452	-0.682975600290039	-0.137459691383869
GENE1982X	ucsf_hc.01_1.G217B.03887		transcription factor tfiiia	HISTO_FE.Contig19.Fgenesh_Aspergillus.199.final_new		I7I48_08851					0.0932510631844888	0.571067785573717	5.23850475045159e-13	4.44e-04	0.0865696338761698	1.46394029579055e-07	0.721798245980889	6	#bba021	1.0	0.34141809351439	0.123696567293184	2.54087568790263	-0.7284336601770328	0.592249867638468	-1.41853499296305	-0.108745688116874
GENE1983X	ucsf_hc.01_1.G217B.00079		hypothetical protein	HISTO_AL.Contig317.Fgenesh_histo.163.final_new		I7I48_01327					0.761024415341517	0.488526220432123	7.00364766316577e-08	8.46e-03	0.459914575932861	0.000171998888925552	0.648838519707987	6	#bba021	1.0	0.037053523202645	0.0780662665069807	0.722113200902014	-0.2448366849955732	0.187307881726964	-0.460145696538319	-0.0696183547354119
GENE1984X	ucsf_hc.01_1.G217B.03325	ADE1	phosphoribosyl-aminoimidazole-succinocarboxamide synthase	HISTO_EA.Contig33.eannot.1638.final_new	near LTR block	I7I48_04488					0.0247181981924987	0.00289598198787947	1.44067060760255e-06	1.04e-01	0.606592855310911	0.000103813057140495	0.054385025050596	6	#bba021	1.0	0.325189411142208	0.441089998035919	0.777114447896457	-0.1589098388654153	0.130517068942238	-0.654285585581375	0.348351270226968
GENE1985X	ucsf_hc.01_1.G217B.00666	UTP11	U3 small nucleolar RNA-associated protein	HISTO_AZ.Contig47.eannot.1690.final_new	near LTR block	I7I48_00353					0.0970635467875749	0.0128144286197883	1.45653546055862e-09	1.66e-04	0.399779007357837	0.00294869614058297	0.531670154403504	6	#bba021	1.0	0.295629817985327	0.445557599184211	1.41782396666809	-0.37161505096164527	0.244507430796708	-0.5608999496171	0.149820502306999
GENE1986X	ucsf_hc.01_1.G217B.06566		mitochondrial deoxynucleotide carrier	HISTO_JG.Contig206.eannot.1523.final_new	near LTR block	I7I48_05427					0.0260747474551735	0.0217247753993862	8.59310878400242e-10	1.03e-02	0.39119550758842	0.00081613943179195	0.414027180069412	6	#bba021	1.0	0.384262873229225	0.395613434528721	1.46512801794145	-0.3517423742209897	0.256958596777561	-0.624022781166555	0.18291101836865
GENE1987X	ucsf_hc.01_1.G217B.11744		hypothetical protein	HISTO_ZZ.Contig127a.Fgenesh_histo.125.final_new		I7I48_11400					0.0294733248300349	0.00336863397945269	9.13808898578629e-11	2.64e-03	0.429388628193524	0.000225197272218443	0.276808969131131	6	#bba021	1.0	0.345022928037357	0.476514669580903	1.4966794090868	-0.2984374685746768	0.229087137204075	-0.696487030607553	0.232942153053204
GENE1988X	ucsf_hc.01_1.G217B.00868	TRM2	tRNA(m5U54)methyltransferase	HISTO_BP.Contig457-snap.78.final_new		I7I48_04000					0.0527386270782358	0.00172468236968569	3.34666958814295e-12	6.99e-04	0.621356804770044	0.000176034355851557	0.210041822477177	6	#bba021	1.0	0.271769133717902	0.45832089433828	1.60402670837204	-0.4676355901979524	0.155787724588008	-0.584325403581544	0.215317170795475
GENE1989X	ucsf_hc.01_1.G217B.08566	TOM40	mitochondrial import receptor subunit TOM40	HISTO_ZL.Contig1131.eannot.2078.final_new	near LTR block	I7I48_10035					0.0651081211805429	0.0083470446490369	1.26577756699146e-11	1.85e-03	0.482099785664677	9.61257904987668e-05	0.135358711719222	6	#bba021	1.0	0.221585052906295	0.314772221488205	1.4583643563605	-0.34958975038408074	0.209047062554793	-0.49894891552685	0.200144105160188
GENE1990X	ucsf_hc.01_1.G217B.01050	NOP53	p60 domain-containing protein	HISTO_BP.Contig457.fgenesh_plus.98.final_new		I7I48_04183					0.00404027345003777	0.00324965324058723	1.63875928123632e-11	4.15e-03	0.601412442609672	0.000311264544357589	0.297027147032832	6	#bba021	1.0	0.286107743677826	0.285553800839417	1.10451144158884	-0.2723288868184396	0.124870838357439	-0.375296989520266	0.121014546270949
GENE1991X	ucsf_hc.01_1.G217B.11755	FET5	transcription factor Fet5	HISTO_ZZ.Contig127a.Fgenesh_histo.5.final_new		I7I48_11412					0.734063605966921	0.070744763073605	1.88501904080511e-05	3.29e-01	0.731131502438602	0.0284586420205014	0.650026167528013	6	#bba021	1.0	0.0693108684405228	0.32327658852488	0.846670579601924	-0.07913441399412129	0.0970355409171209	-0.397991087706635	0.112162320360573
GENE1992X	ucsf_hc.01_1.G217B.01913	TIM23	mitochondrial import inner membrane translocase subunit tim23	HISTO_DA.Contig93.eannot.2164.final_new		I7I48_08250					0.140815698679643	0.0086503135555557	1.86012398640511e-09	8.05e-02	0.471777670299638	0.000804177985975258	0.515981040855451	6	#bba021	1.0	0.301425875032483	0.537218095281616	1.74737496430477	-0.19047340490278183	0.192703666165143	-0.736811007116451	0.176189791311695
GENE1993X	ucsf_hc.01_1.G217B.11585	RSA4	WD domain-containing protein	HISTO_ZY.Contig518.eannot.1184.final_new	near LTR block	I7I48_10479					0.130793046962196	0.0218685575777123	1.27410795424355e-11	2.91e-01	0.648567409846194	0.000131376537606315	0.673603958490675	6	#bba021	1.0	0.265411676619409	0.401331865300901	1.84884302929755	-0.13027403829081396	0.131228959989561	-0.785618735425879	0.109712646474733
GENE1994X	ucsf_hc.01_1.G217B.12298	RRP4	exosome complex exonuclease RRP4	HISTO_ZZ.Contig4..eannot.1036.final_new		I7I48_11357					0.182796287871684	0.178501680088771	2.43224102809041e-07	7.94e-02	0.652495075133526	0.0012205182776291	0.564105641888868	6	#bba021	1.0	0.231328298764726	0.232535901152404	1.01803617326394	-0.19977091284307397	0.138192371279724	-0.620718745209472	0.139749774007438
GENE1995X	ucsf_hc.01_1.G217B.05050		DNL zinc finger domain-containing protein	HISTO_GL.Contig306.Fgenesh_histo.13.final_new	near LTR block	I7I48_10979					0.173454335870841	0.129923519540601	3.34303976945707e-08	3.13e-01	0.95989207830656	0.000810406096870494	0.524909953990927	6	#bba021	1.0	0.20017863651078	0.220191891342527	0.968093201128331	-0.12638279973122	0.0154666360641045	-0.526021558779814	0.122680868200874
GENE1996X	ucsf_hc.01_1.G217B.01797		CTD kinase subunit 3	HISTO_DA.Contig93.eannot.1992.final_new		I7I48_08366					0.0837153463888531	0.00470908937345573	5.97931118883856e-10	1.05e-03	0.88905731542221	7.34929114004303e-05	0.00823946826265225	6	#bba021	1.0	0.19355339916017	0.319390699469049	1.04308924036078	-0.3079423667501609	-0.0418742804649481	-0.49400587157068	0.35536658745891
GENE1997X	ucsf_hc.01_1.G217B.10635		rRNA-processing protein EFG1	HISTO_ZT.Contig174.eannot.1468.final_new		I7I48_05943					0.24588331583936	0.270712736230025	6.91682260000558e-09	2.20e-02	0.631190839979507	0.000253419423344773	0.368331576329482	6	#bba021	1.0	0.180575859316236	0.170842499748611	1.12967183504083	-0.26310388596534284	-0.136144381053699	-0.655088450053849	0.186835996562827
GENE1998X	ucsf_hc.01_1.G217B.09484		hypothetical protein			I7I48_09469					0.234534170448689	0.65185774568315	1.44371682800864e-05	3.47e-01	0.122554908023046	2.56732905442572e-05	0.948767050177618	6	#bba021	1.0	-0.896201834490591	0.312332826386394	2.53186728869525	0.21871633124482925	1.20654014629517	-2.94579914568768	-0.0786714383282052
GENE1999X	ucsf_hc.01_1.G217B.07954		hypothetical protein			I7I48_03581					0.609477927880379	0.97782631487632	2.36782635396345e-08	1.66e-01	0.272191420389993	4.54032694874494e-05	0.826712422345144	6	#bba021	1.0	-0.108393450548202	-0.00591236284451324	1.26675624644212	0.20424874713182237	0.706729957607326	-0.990305885046684	0.0731549145686978
GENE2000X	ucsf_hc.01_1.G217B.05520	HEM1	5-aminolevulinic acid synthase HemA	HISTO_GY.Contig460.Fgenesh_histo.107.final_new		I7I48_05066					0.604122396859203	0.956123454136838	1.74957179650229e-08	2.47e-01	0.0442539521216554	7.34645421901139e-07	0.734319470757131	6	#bba021	1.0	-0.0584588626605527	-0.00629924999450093	0.789723254608626	0.11547713956185766	0.645028972044195	-0.669316204612475	-0.0499591326756263
GENE2001X	ucsf_hc.01_1.G217B.05339		hypothetical protein		near LTR block	I7I48_10116					0.906555963353144	0.552676727993434	1.69808134334765e-06	2.82e-01	0.139847994937641	6.31241337929119e-05	0.961590933214292	6	#bba021	1.0	-0.0542671724490527	-0.261596910142909	1.83538261917936	0.2456280721611618	1.03858657520423	-1.8964071362999	-0.0404859341938502
GENE2002X	ucsf_hc.01_1.G217B.04239	ERG9	squalene synthetase	HISTO_FX.Contig167.eannot.1299.final_new	near LTR block	I7I48_12320					0.790331781935277	0.0617456849171857	1.38499171646714e-09	8.46e-01	0.0400575928240659	2.29588655231178e-09	0.969294667825462	6	#bba021	1.0	-0.029348026387078	-0.173211909723427	0.90313668410958	-0.015547300915091744	0.56323237753655	-0.871615532743564	-0.00565860939842988
GENE2003X	ucsf_hc.01_1.G217B.06195	GCN1	60S ribosomal protein L19	HISTO_HS.Contig68.Fgenesh_histo.211.final_new		I7I48_06979					0.495328318442249	0.987774785312864	8.4523981086513e-10	6.85e-01	0.031330578217311	4.02010428111075e-06	0.48061486791113	6	#bba021	1.0	-0.0775271466689293	-0.00171287474276216	1.0123304211454	-0.045068083853847085	0.60152407988654	-0.604398694743773	-0.0968011579126502
GENE2004X	ucsf_hc.01_1.G217B.05707		bZIP transcription factor	HISTO_GY.Contig471.Fgenesh_Aspergillus.47.final_new	near LTR block	I7I48_05303					0.984891796045172	0.354548507819466	5.75039190578552e-14	2.36e-01	0.00776247191942019	1.81318714430868e-08	0.681500549446492	6	#bba021	1.0	-0.00242433604021564	-0.098222100874934	1.54877302498117	-0.159381548880093	0.975077036129005	-0.8422267658133	-0.0599678664784475
GENE2005X	ucsf_hc.01_1.G217B.04733	CYC1	cytochrome c	HISTO_GL.Contig233.eannot.1168.final_new		I7I48_11025					0.479014317649194	0.334491425214135	3.62256044372312e-09	3.04e-01	0.0136214006089499	3.27820788858245e-05	0.547367397821922	6	#bba021	1.0	-0.144116395063461	-0.178165126344261	1.75551636825124	-0.25655203999604476	1.09563265961033	-0.866644045236423	-0.129506057582163
GENE2006X	ucsf_hc.01_1.G217B.00467		eukaryotic translation initiation factor subunit eIF2B-gamma	HISTO_AZ.Contig47.eannot.1549.final_new		I7I48_00153					0.533459884787695	0.543094540060902	2.88973804820807e-08	2.70e-01	0.0323135917057373	4.96936212546095e-07	0.200248680101872	6	#bba021	1.0	-0.0599886162276553	0.0569890629491345	0.660115795232625	-0.09213536063031845	0.6263175124125	-0.594646283408165	-0.141181834051693
GENE2007X	ucsf_hc.01_1.G217B.08772		hypothetical protein	HISTO_ZL.Contig1131.Fgenesh_Neurospora.301.final_new		I7I48_01920					0.750441642787892	0.55321470781955	2.49366939782746e-07	8.36e-01	0.126128047459625	0.00015253181050628	0.162659247325984	6	#bba021	1.0	-0.0441004297969725	0.0766244822683682	0.748557707829555	-0.024284926082844095	0.438134645488161	-0.542402670445656	-0.228675625649198
GENE2008X	ucsf_hc.01_1.G217B.00619		hypothetical protein			I7I48_00306					0.227712303366393	0.873766323940378	6.21820283691739e-07	1.10e-01	1.0	3.77046977724549e-07	0.813005205141142	6	#bba021	1.0	-0.309886426840102	0.0435950402523915	1.26275773275211	-0.3643338102403606		-1.7127776131114	-0.10179410010194
GENE2009X	ucsf_hc.01_1.G217B.04631		hypothetical protein	HISTO_GI.Contig382.Fgenesh_histo.92.final_new		I7I48_00948					0.079450993674311	0.642530553541463	1.191815775695e-07	6.92e-02	0.0747065476923063	6.72112907753385e-08	0.622432271031163	6	#bba021	1.0	-0.444724319945586	0.116739401719736	1.38294020794541	-0.33844604857598654	0.737816509431841	-1.68646262323479	-0.168538196955512
GENE2010X	ucsf_hc.01_1.G217B.10995	CSN6	COP9 complex subunit 6	HISTO_ZU.Contig171.eannot.1062.final_new	near LTR block	I7I48_01034					0.241408581159246	0.524238299313929	3.39668710944511e-09	3.46e-04	0.0937596548485184	4.35225441050641e-10	0.547641881700883	6	#bba021	1.0	-0.113780583475437	-0.0625724280836177	0.789535294129601	-0.3867740145166192	0.423608846070509	-1.02375626487767	0.0760662365030811
GENE2011X	ucsf_hc.01_1.G217B.03631		hypothetical protein		near LTR block	I7I48_04795					0.961372381908924	0.496394111838526	0.000280634351977797	3.84e-01	0.24735950668835	0.00329550789335578	0.839308512501743	6	#bba021	1.0	0.0376361393165991	-0.478503708527382	1.92438547121144	-0.29400104097038077	0.573583137604286	-1.56376981402889	-0.177339398641282
GENE2012X	ucsf_hc.01_1.G217B.01844		dicer-like protein	HISTO_DA.Contig93.Fgenesh_histo.59.final_new	near LTR block	I7I48_08319					0.586779321199309	0.589000426679108	8.4389907962897e-11	6.73e-05	0.0243248078594405	3.04769004098632e-10	0.624041975271436	6	#bba021	1.0	-0.0795131313397128	0.076470527742285	1.49509782042973	-0.5549184315162157	0.622826787765487	-1.49502689629632	-0.090109458877409
GENE2013X	ucsf_hc.01_1.G217B.02357	NOG2	nucleolar GTP-binding protein	HISTO_DM.Contig93.eannot.1734.final_new		I7I48_07498					0.776798872793144	0.680618086219306	7.00862866099254e-13	5.44e-05	0.0325128405387987	4.86474834137748e-10	0.596680198478075	6	#bba021	1.0	0.0512602701180382	0.0712633671134961	2.05239254422169	-0.6051086530614956	0.648444295505278	-1.63609994183432	-0.120958243154836
GENE2014X	ucsf_hc.01_1.G217B.02180		hypothetical protein		near LTR block	I7I48_07677					0.283111863521795	0.948263892121672	0.00343209590304443	3.48e-01	0.0488646887705341	0.0106142223906085	0.313400780254465	6	#bba021	1.0	0.476303781483201	-0.0334137313626677	1.13688808001954	0.1824501538510496	1.27923300345433	-1.48040732676216	0.742988304530551
GENE2015X	ucsf_hc.01_1.G217B.06247		ubiquinol-cytochrome C chaperone	HISTO_HS.Contig68-snap.236.final_new		I7I48_06926					0.959355882118591	0.802163427256565	1.23875017833645e-05	1.13e-02	0.357288852048223	3.54444896408421e-06	0.123724940715318	6	#bba021	1.0	-0.00884987410532556	0.0389761987700812	0.642944731727423	0.21690810258088317	0.274131434722634	-0.826174904766729	0.271713079879443
GENE2016X	ucsf_hc.01_1.G217B.06720		phosphoglycerate mutase	HISTO_JG.Contig207.eannot.1343.final_new		I7I48_05715					0.158967656772369	0.493916562137981	5.5779478038487e-07	4.51e-08	0.0106794254136572	3.22442452445781e-07	0.106075272190494	6	#bba021	1.0	-0.166249855057406	-0.0831372381344764	0.644975798389027	-0.6385474167483974	0.743601919622864	-0.804667686850721	-0.247890872552531
GENE2017X	ucsf_hc.01_1.G217B.03300		ATP-dependent DNA ligase domain-containing protein	HISTO_DY.Contig31.genewise.69.final_new	near LTR block	I7I48_03387					0.0283490762561545	0.350064926948183	3.77344452033469e-06	1.99e-08	1.0	1.50732779961291e-07	0.016365577172387	6	#bba021	1.0	-0.314684501155506	-0.132590888183202	0.663351918736977	-0.8926716179300007		-0.980582521420117	-0.452194211502239
GENE2018X	ucsf_hc.01_1.G217B.01045	ATP17	mitochondrial ATP synthase subunit F	HISTO_BP.Contig457.Fgenesh_Aspergillus.194.final_new		I7I48_04178					0.0404587718980641	0.000395144320849351	1.13533527007906e-06	1.87e-11	0.0516243331106915	9.20486268641252e-09	0.760998011245643	6	#bba021	1.0	-0.313466313532891	-0.564453436517631	0.910360222368945	-1.017597930095394	0.706286648908817	-1.22352994564778	0.0569792803063152
GENE2019X	ucsf_hc.01_1.G217B.10309		amidohydrolase	HISTO_ZT.Contig1089.Fgenesh_Neurospora.9.final_new		I7I48_06121	Ryp1_ChIP	Ryp2_ChIP	Ryp3_ChIP	Ryp4_ChIP	0.979558417140117	0.0103292686441684	4.4098546637237e-07	4.73e-07	0.132927689811367	1.02794550619881e-08	0.643353172563659	6	#bba021	1.0	0.0054048199521084	-0.415786865125567	1.086300476434	-1.1581267352902838	0.457440735511234	-1.35820625162447	0.0892150287035385
GENE2020X	ucsf_hc.01_1.G217B.04361		hypothetical protein		near LTR block	I7I48_12198					0.35781554835233	0.555872812087996	0.0159857139575896	4.88e-08	0.0729851135147903	2.20012444676429e-05	0.99928879148246	6	#bba021	1.0	-0.384117789071967	-0.252315481985782	0.793334033695842	-1.6455008836288394	0.900642931057212	-1.84747265914121	0.00101758844609501
GENE2021X	ucsf_hc.01_1.G217B.07987	MRPL1	50S ribosomal protein L1	HISTO_LG.Contig392.eannot.1645.final_new		I7I48_03547					0.0855532172486077	0.00121474956710699	4.68196922442239e-07	3.70e-06	0.85342811846117	2.05392377067988e-08	0.273322231838099	6	#bba021	1.0	-0.186166366143735	-0.372454894440754	0.65847228152571	-0.4836659529919592	0.0676405724520501	-0.879123959985141	-0.146721792590855
GENE2022X	ucsf_hc.01_1.G217B.04468		5-azacytidine resistance protein azr1	HISTO_GI.Contig363.fgenesh_plus.33.final_new	near LTR block	I7I48_00817					0.134747053889296	0.0154748661764707	5.11188578838186e-08	2.60e-08	0.717067103525776	1.33196698346577e-07	0.128952934729192	6	#bba021	1.0	-0.166857022985685	-0.278716599006431	0.739050281655681	-0.5153396332674285	0.109100514896446	-0.780373492109359	-0.206655382020563
GENE2023X	ucsf_hc.01_1.G217B.03722		DUF1640 domain-containing protein	HISTO_ER.Contig17.eannot.1327.final_new		I7I48_09769					0.363534549809499	0.00185887358880742	1.01703026975366e-11	1.02e-09	0.823563034134257	2.05061611454241e-09	0.771112116713054	6	#bba021	1.0	-0.0942605067152584	-0.338819895915861	1.2405703181395	-0.7393483730076615	-0.0533170166614676	-0.971982900348285	-0.0423469335342102
GENE2024X	ucsf_hc.01_1.G217B.09458		hypothetical protein	HISTO_ZL.Contig1161c.Fgenesh_histo.83.final_new		I7I48_09443					0.101957541594413	0.395027697509777	1.1470830356733e-10	2.70e-04	0.533248310997671	3.45285503143561e-07	0.869101717723539	6	#bba021	1.0	-0.202273831131584	-0.106356578223055	1.10561001508477	-0.44819381841717676	0.175759208565896	-0.852867323290876	-0.0332896563920739
GENE2025X	ucsf_hc.01_1.G217B.09496		hypothetical protein	HISTO_ZL.Contig1161c.Fgenesh_histo.5.final_new		I7I48_09481					0.35781554835233	0.350915196530392	1.72368734824741e-11	1.98e-12	0.619978260545269	5.67909109615983e-09	0.0719050355290967	6	#bba021	1.0	-0.127410931556555	-0.129721657144658	1.45763111764458	-0.7053331517352589	0.138081198195499	-1.19084145911086	-0.317355814940196
GENE2026X	ucsf_hc.01_1.G217B.06563		RNA exonuclease	HISTO_JG.Contig206.Fgenesh_histo.53.final_new		I7I48_05430					0.103660815545624	0.561920785776694	6.84534312277307e-07	6.80e-06	0.238362667987018	8.43514593910069e-07	0.162073356876591	6	#bba021	1.0	-0.235354204604986	0.0847229079981613	0.77942965760208	-0.5062825670552193	0.365717861051581	-0.894713564982498	-0.256721634270665
GENE2027X	ucsf_hc.01_1.G217B.10010	DCN1	defective in Cullin neddylation protein	HISTO_ZL.Contig658.Fgenesh_Aspergillus.52.final_new		I7I48_01404					0.280598269929176	0.676312773582334	5.8044363176287e-07	1.52e-07	0.474156684962491	1.14112326088311e-06	0.878288909538484	6	#bba021	1.0	-0.139308430791476	-0.0560679834881883	0.740313458568139	-0.6226485401876295	0.184975878332564	-0.784946161242732	-0.0302004546856098
GENE2028X	ucsf_hc.01_1.G217B.10720		diphosphomevalonate decarboxylase	HISTO_ZT.Contig181.eannot.1613.final_new		I7I48_06657					0.025403911350231	0.0231353592765817	2.54118881882897e-10	2.81e-10	0.281509099995509	1.9188539037707e-09	0.136749377435055	6	#bba021	1.0	-0.191779691399415	-0.193135126907281	0.810907540067004	-0.6918894113155899	0.289964420062068	-0.817150631123465	-0.156404331338243
GENE2029X	ucsf_hc.01_1.G217B.05948	RPS4	40S ribosomal protein S4	HISTO_HS.Contig68.eannot.1969.final_new		I7I48_07227					0.767602215297422	0.0309203378341656	2.78112046798667e-10	6.70e-07	0.00282681506124341	1.69205589952878e-09	0.938527693760774	6	#bba021	1.0	0.0716362679325293	-0.43289522157365	2.30960954393124	-1.4890383035464478	1.06418750427972	-1.97765559367041	0.0221035416080682
GENE2030X	ucsf_hc.01_1.G217B.01824	RPL3	large subunit ribosomal protein L3	HISTO_DA.Contig93.eannot.2144.final_new		I7I48_08339			Ryp3_ChIP		0.933931376784286	0.0215801980113562	7.99379865232749e-12	2.61e-08	0.00937406745353056	8.6194937149339e-11	0.943831054081717	6	#bba021	1.0	0.0176765049850136	-0.386438282141473	2.40070321832081	-1.6745549859199274	0.918322473477089	-2.04125044250062	-0.0171989868351616
GENE2031X	ucsf_hc.01_1.G217B.03809		60S ribosomal protein L20	HISTO_FE.Contig19.Fgenesh_histo.136.final_new		I7I48_08771					0.909248102808608	0.0184430731596993	1.24502487552447e-10	7.49e-07	0.00511145058616279	1.44321114879324e-09	0.821012762376426	6	#bba021	1.0	-0.0270650106705892	-0.458491228926615	2.32821856101016	-1.5559916320031655	1.27788884543179	-1.94448489460375	-0.0581391687675872
GENE2032X	ucsf_hc.01_1.G217B.05469		60S ribosomal protein L2	HISTO_GY.Contig460.eannot.1794.final_new		I7I48_05117					0.506174156365063	0.00423337882583295	6.89971883545733e-11	6.61e-08	0.00223161701288827	1.64371682304024e-10	0.957910900770632	6	#bba021	1.0	-0.129837657303401	-0.513416504436451	2.15898319329437	-1.624746923414002	1.16256008310584	-2.03847446427349	0.0141514719524807
GENE2033X	ucsf_hc.01_1.G217B.10765		KOW domain-containing protein domain-containing protein	HISTO_ZT.Contig181.eannot.1741.final_new		I7I48_06612					0.614023667496874	0.0359457455727086	4.36561601182075e-09	8.79e-13	0.0595420116578517	2.66619409310866e-08	0.235243695034753	6	#bba021	1.0	-0.0630711915418969	-0.246235964909016	0.977759559730529	-0.9620962948857092	0.59222693085567	-0.937206764356213	-0.171669026184015
GENE2034X	ucsf_hc.01_1.G217B.02328	RSM24	37S ribosomal protein Rsm24	HISTO_DM.Contig93.eannot.1645.final_new		I7I48_07527					0.431969460404435	0.140072895349384	2.68922599820416e-07	7.42e-10	0.606015928811313	1.32240533080822e-07	0.594324216420717	6	#bba021	1.0	0.0847145047152358	0.152981107691937	0.631290644069876	-0.5944468646009422	0.175048094294219	-0.753551939321705	0.0747291089999687
GENE2035X	ucsf_hc.01_1.G217B.06174		60S ribosomal protein L44	HISTO_HS.Contig68.eannot.1954.final_new		I7I48_07000					0.0768952891055919	0.902468394739781	2.78112046798667e-10	1.54e-05	0.0381896889269071	1.06704201168306e-09	0.330668282070286	6	#bba021	1.0	0.381197610944234	0.028577039478237	2.27512066577673	-1.3567549015008589	0.917572403881175	-2.1954739227251	0.238260119387019
GENE2036X	ucsf_hc.01_1.G217B.03407		40S ribosomal protein S27	HISTO_EA.Contig33.eannot.1550.final_new		I7I48_04570					0.328981427257823	0.977728482047837	1.07740347520556e-09	8.70e-06	0.168089771449324	2.57590753334779e-09	0.105926684495832	6	#bba021	1.0	0.177153642113312	0.00495584061486998	1.70361279634136	-1.1707549883885362	0.429664236718806	-1.63319278136545	0.301280246357896
GENE2037X	ucsf_hc.01_1.G217B.07393		hypothetical protein	HISTO_LF.Contig359.Fgenesh_Aspergillus.234.final_new		I7I48_00503					0.686895471016618	0.564859001531944	3.50638860037117e-06	1.83e-09	0.151694179842835	3.27940545072582e-07	0.43184234851703	6	#bba021	1.0	0.061452264945391	0.0798529504672114	0.759945449638395	-0.6911007590380582	0.504223820370168	-0.89944287704989	0.12298670645076
GENE2038X	ucsf_hc.01_1.G217B.03770	SNU13	ribonucleoprotein-associated protein	HISTO_ER.Contig17.eannot.1279.final_new	near LTR block	I7I48_09721					0.589254453510407	0.604719191658806	9.24647793580982e-05	2.35e-07	0.171980976799249	1.19179281721164e-06	0.691532279459463	6	#bba021	1.0	0.0852391627725932	-0.0751618949500168	0.612229124725331	-0.6317578776437736	0.373341711528517	-0.848901109553942	0.0691251066403762
GENE2039X	ucsf_hc.01_1.G217B.09235		26S proteasome regulatory subunit	HISTO_ZL.Contig1161a.eannot.1148.final_new		I7I48_09220					0.186823283970826	0.0259917273620211	2.00854575561352e-07	9.99e-05	0.0690729579416102	3.61881206983808e-07	0.0591840402204081	6	#bba021	1.0	0.139436729421655	0.224386404731185	0.684488663162377	-0.376525498315745	0.455700954128059	-0.663681858469191	0.216357483022284
GENE2040X	ucsf_hc.01_1.G217B.04927	PRE9	proteasome component	HISTO_GL.Contig296.eannot.1384.final_new		I7I48_10740					0.413599354445946	0.18862396594466	2.34023907673798e-07	2.65e-03	0.127887521968007	3.96034210737848e-09	0.0632526780593354	6	#bba021	1.0	0.0845872934021976	0.126282736252888	0.652674479997946	-0.3998148501283975	0.39627865409428	-0.881308414539855	0.207544353532301
GENE2041X	ucsf_hc.01_1.G217B.06138		hypothetical protein	HISTO_HS.Contig68.eannot.1947.final_new		I7I48_07036					0.976968038990378	0.515577028238031	0.00260875152042916	2.05e-02	0.196809529437368	0.000632872354474852	0.960687351143505	6	#bba021	1.0	0.00771434475938282	0.146802632393863	0.586410382261658	-0.3055113906469958	0.571485785816806	-0.845087727792994	0.0206801378705022
GENE2042X	ucsf_hc.01_1.G217B.06194		60S ribosomal protein L19			I7I48_06980					0.990668846247627	0.034565139096233	5.86113244850995e-11	8.37e-05	0.00113031709247505	5.12788717749904e-10	0.911272730089693	6	#bba021	1.0	-0.00259740653156548	-0.356009174311011	2.11173165947169	-0.9336478754816075	1.24926986164186	-1.82636990823441	0.026923092136915
GENE2043X	ucsf_hc.01_1.G217B.11129		hypothetical protein	HISTO_ZU.Contig65.eannot.2094.final_new		I7I48_02839	Ryp1_ChIP				0.579490511047737	0.00690693746620234	3.14496786284152e-11	4.70e-05	0.000527289897093664	4.94023826548604e-10	0.671210174469535	6	#bba021	1.0	-0.118869885459726	-0.534380286499353	2.54093304245547	-1.1080147009416048	1.61968051342031	-2.12173609175899	-0.101835435399505
GENE2044X	ucsf_hc.01_1.G217B.02232	CSN7	COP9 signalosome complex subunit	HISTO_DM.Contig93.eannot.1613.final_new		I7I48_07625					0.800388883784445	0.417988856575738	2.6785275258437e-09	2.40e-04	0.122957152815322	2.78255319212508e-07	0.241845753050305	6	#bba021	1.0	-0.0257267606635327	-0.074423450889384	0.761867366392228	-0.35350258228051434	0.38653835163338	-0.627219305170849	0.129710113542272
GENE2045X	ucsf_hc.01_1.G217B.11779		60S ribosomal protein L35	HISTO_ZZ.Contig127a.eannot.1340.final_new	near LTR block	I7I48_11436					0.409252267274111	0.419120832218713	6.59822460200383e-10	6.51e-06	0.00164948812274226	5.5366129922294e-09	0.287092038014324	6	#bba021	1.0	0.179996419393134	-0.164907323882844	2.14343654431618	-1.3198948721987485	1.29795960813571	-1.8597905229913	0.244308224771453
GENE2046X	ucsf_hc.01_1.G217B.09233		60S ribosomal protein L23	HISTO_ZL.Contig1161a.eannot.1169.final_new		I7I48_09218					0.550321215182475	0.105651299806148	1.55630348514846e-08	1.39e-05	0.00157702162749352	1.01714685427339e-08	0.660608134617961	6	#bba021	1.0	0.140546925502561	-0.329450106304032	1.80752685374317	-1.1813001024921495	1.45998223979892	-1.7711390386201	0.108288256195416
GENE2047X	ucsf_hc.01_1.G217B.00194		60S ribosomal protein L32	HISTO_AL.Contig317.eannot.1508.final_new		I7I48_01212	Ryp1_ChIP	Ryp2_ChIP	Ryp3_ChIP		0.689186306644734	0.0116941955296654	6.17155016634976e-11	3.58e-06	0.00186781619879285	4.14913614870152e-10	0.783737477842588	6	#bba021	1.0	0.0852070112888992	-0.465548317465224	2.29601331731973	-1.543275732268816	1.70412408933438	-1.97221984021691	0.0637792825473795
GENE2048X	ucsf_hc.01_1.G217B.00443		hypothetical protein	HISTO_AZ.Contig47.eannot.1694.final_new		I7I48_00129					0.512960759572269	0.0277602295138045	2.03546017653975e-09	9.47e-06	0.0259588780223361	3.3406582246661e-09	0.411256367529239	6	#bba021	1.0	0.11260585162686	-0.335204660975638	1.48230538439357	-1.0857868006541946	0.978852698501324	-1.40551775099668	0.141910541806476
GENE2049X	ucsf_hc.01_1.G217B.10888	MAK3	L-A virus GAG protein N-acetyltransferase	HISTO_ZT.Contig181.eannot.1656.final_new		I7I48_06488					0.917764331967542	0.719549000405796	1.98874857210179e-11	2.45e-05	0.0202598679047511	4.08328789036261e-07	0.75925413852279	6	#bba021	1.0	0.0150310020273867	-0.0486770981028357	1.3206707945541	-0.5002289733353842	0.734047669711519	-0.877173551594257	0.0594212280033535
GENE2050X	ucsf_hc.01_1.G217B.07552	EBP2	rRNA processing protein	HISTO_LF.Contig359-snap.176.final_new		I7I48_00663					0.433372906461912	0.463013675626581	6.68174390110743e-12	6.64e-05	0.00887923048093016	1.2078694749637e-08	0.668597705549463	6	#bba021	1.0	0.0965655847128764	0.0900925527095424	1.42182757698714	-0.4614654146475405	0.812491462889065	-1.06441811491272	0.0763570384813228
GENE2051X	ucsf_hc.01_1.G217B.10570		nascent polypeptide-associated complex subunit alpha	HISTO_ZT.Contig174.eannot.1494.final_new	near LTR block	I7I48_06008					0.579751180692923	0.999377981576611	7.30995103798383e-10	2.58e-09	0.000806141651437266	2.29120239453856e-08	0.253032655003515	6	#bba021	1.0	0.104688616867876	0.000108477186653744	1.7513288365285	-1.0332229193134095	1.49666127356057	-1.3672068691912	0.212318739637094
GENE2052X	ucsf_hc.01_1.G217B.09548		60S ribosomal protein L33	HISTO_ZL.Contig1161c.Fgenesh_histo.66.final_new		I7I48_09533	Ryp1_ChIP				0.490030883776225	0.703658185232169	1.90126567955006e-11	5.70e-07	0.000927297960722583	1.0154212647407e-08	0.411476679775101	6	#bba021	1.0	0.134975665836602	-0.0709923379795567	2.37278776377882	-1.2842431396341916	1.74481174268653	-1.53650302365475	0.165485580705315
GENE2053X	ucsf_hc.01_1.G217B.00556	RPS22	40S ribosomal protein S22	HISTO_AZ.Contig47.eannot.1632.final_new		I7I48_00243					0.202401326607353	0.5785531947119	1.05976574761729e-09	3.70e-06	0.000674351986240478	3.15639989272504e-07	0.436515004647799	6	#bba021	1.0	0.277150487346428	-0.115140840714202	2.07634255268457	-1.1206662464515413	1.62267071122146	-1.34073892817501	0.177386650299836
GENE2054X	ucsf_hc.01_1.G217B.05522		hypothetical protein	HISTO_GY.Contig460.eannot.1702.final_new		I7I48_05064					0.366648052909149	0.67813578857585	1.04050427148755e-10	1.72e-04	0.00023744047630795	3.64001440388026e-09	0.814954194551503	6	#bba021	1.0	0.218529701363353	-0.096531442302771	2.69084013041875	-1.2315424642008082	2.22912919998053	-2.06074565303783	0.0665260838493804
GENE2055X	ucsf_hc.01_1.G217B.09314		hypothetical protein		transposon	I7I48_09299					0.032381426760692	0.60924876016647	2.04265212369862e-10	1.53e-04	0.00383118257762146	1.57633749262457e-08	0.368425978588031	6	#bba021	1.0	0.371791941196772	0.0911145604482879	1.78497029190283	-0.8230560126323881	1.29035525043585	-1.46490832546328	0.199874154043658
GENE2056X	ucsf_hc.01_1.G217B.03960		hypothetical protein	HISTO_FE.Contig19.eannot.1832.final_new	near LTR block	I7I48_08924					0.351010509434681	0.00993370799224767	2.22128968376028e-09	2.10e-06	0.00142090125704872	1.46861616902049e-10	0.85565387528985	6	#bba021	1.0	-0.166875370093987	-0.430379565304742	1.60244903230595	-1.3119592628079186	1.75330713201282	-1.87656602490595	0.0390219035782025
GENE2057X	ucsf_hc.01_1.G217B.01384		60S ribosomal protein L24	HISTO_BX.Contig20.eannot.1079.final_new	in LTR block	I7I48_10298					0.728950431402282	0.00484779741803303	2.75748062685627e-09	2.43e-07	0.00105868177749334	5.9083307080723e-10	0.873885899364093	6	#bba021	1.0	0.0689984334857687	-0.484894945123152	1.60695866258582	-1.5939211523573642	1.84886926275256	-1.74681650706562	0.0358156554674594
GENE2058X	ucsf_hc.01_1.G217B.07786		hypothetical protein	HISTO_LG.Contig392.Fgenesh_histo.130.final_new		I7I48_03750					0.536792089002466	0.723769316428637	6.19581666225014e-05	1.56e-06	0.0969567637110224	4.9104778299923e-05	0.960687351143505	6	#bba021	1.0	-0.34650635079186	-0.199805634102183	1.81347535081892	-1.4081049161197663	1.48370554372964	-2.19066765468896	0.0464146160695287
GENE2059X	ucsf_hc.01_1.G217B.07894	TRM61	GCD14/PCMT domain-containing protein	HISTO_LG.Contig392.eannot.1755.final_new		I7I48_03641					0.353076420716977	0.191186918128471	3.32785084014101e-07	6.96e-08	0.0554110068304882	1.01319049812517e-06	0.39270754020766	6	#bba021	1.0	-0.100056104250065	-0.13932481305544	0.623828883002499	-0.46193867516213666	0.534611457203213	-0.669571604703185	-0.119248333730978
GENE2060X	ucsf_hc.01_1.G217B.09738		malonyl CoA-acyl carrier protein transacylase		near LTR block	I7I48_06838					0.642221582236551	0.0189024605705168	4.78629423376297e-09	5.36e-03	0.0265370734774152	7.33708566995931e-09	0.757103244644601	6	#bba021	1.0	-0.0394010231626574	-0.191084513435232	0.626588284806626	-0.22819334556602205	0.610938247539379	-0.70367890653981	0.0353401719502999
GENE2061X	ucsf_hc.01_1.G217B.00360		mitochondrial 37S ribosomal protein YmS-T	HISTO_AS.Contig189.eannot.1034.final_new	in LTR block	I7I48_11218					0.881099118156294	0.634296586560937	6.46616178117162e-08	9.96e-04	0.0111519037993263	6.45531710291649e-09	0.531289484862129	6	#bba021	1.0	0.0214571337752005	-0.058899892575238	0.899347628012319	-0.37377455748547506	1.16693409164801	-1.02589286794983	0.0864677051642824
GENE2062X	ucsf_hc.01_1.G217B.03516		hypothetical protein	HISTO_EA.Contig33.Fgenesh_histo.53.final_new	near LTR block	I7I48_04680					0.295722587790781	0.12296883886342	3.86082163707723e-07	2.45e-02	1.0	2.29597974187635e-07	0.137981768254951	6	#bba021	1.0	-0.669259154386178	-1.02745847541764	2.83453641756112	-0.6327824987162727		-3.344485507094	-1.21318063572711
GENE2063X	ucsf_hc.01_1.G217B.04464		hypothetical protein	HISTO_GI.Contig363.Fgenesh_histo.54.final_new	near LTR block	I7I48_00813					0.0164422528870224	0.00117453265722638	2.61368470523971e-09	3.63e-01	0.00095949557756588	3.46309271760907e-08	0.033321035091018	6	#bba021	1.0	-0.36721689763445	-0.537854911702805	1.18654743584954	-0.08724378785424763	1.91620660342034	-1.21619010473467	-0.446785763793193
GENE2064X	ucsf_hc.01_1.G217B.10568		hypothetical protein		near LTR block	I7I48_06010					0.37350213083678	0.0378850707228242	5.14843305613845e-05	1.21e-02	0.0163455917056823	3.47667432774569e-06	0.494228285869155	6	#bba021	1.0	-0.226951754454123	-0.554141246439096	0.939482288284695	-0.4718599352287168	1.24849131998631	-1.46944031168668	-0.258146099950202
GENE2065X	ucsf_hc.01_1.G217B.02399		hypothetical protein		near LTR block	I7I48_07455					0.469594843045088	0.365991149238409	0.00141022504101115	5.49e-01	0.225555240306245	0.0372375775205074	0.656688804362461	6	#bba021	1.0	-0.249136134260708	-0.313646150515753	0.88942478739047	-0.16315379076041753	0.721005867569839	-0.783590164644621	-0.250978595504624
GENE2066X	ucsf_hc.01_1.G217B.11285		hypothetical protein			I7I48_02995					0.236847797139132	0.498639425529781	3.11416355572424e-06	3.58e-03	0.210566796853845	0.000716500982623291	0.389105614197297	6	#bba021	1.0	-0.244593904982762	-0.142872563938369	0.94863622150259	-0.40408983258050973	0.425940232743605	-0.680734258176594	-0.218940229717911
GENE2067X	ucsf_hc.01_1.G217B.05562		pre-mRNA-splicing factor	HISTO_GY.Contig460.Fgenesh_histo.205.final_new		I7I48_05024					0.0993993836948086	0.228339499518446	8.65075222584854e-12	1.09e-06	0.112446701749588	1.19615668856738e-07	0.0160276089314492	6	#bba021	1.0	-0.148575333020488	-0.10649079120785	1.09116805513464	-0.44977909598536714	0.475645231115955	-0.6582010186358	-0.276969583537817
GENE2068X	ucsf_hc.01_1.G217B.01149		molybdenum cofactor biosynthesis protein	HISTO_BP.Contig459.genewise.2.final_new		I7I48_04281					0.00660122098991221	0.0266467286843196	3.08726422866599e-08	4.71e-04	0.322691379608042	2.41543628570001e-05	0.0888399001459375	6	#bba021	1.0	-0.299843054002344	-0.236413489775372	0.7255431453598	-0.315018360077576	0.287146081086628	-0.534691550805623	-0.232582331894504
GENE2069X	ucsf_hc.01_1.G217B.03132		cell wall protein	HISTO_DU.Contig190-snap.76.final_new	near LTR block	I7I48_12115					0.0305911687496045	0.0223922376630756	4.34073530713503e-07	1.26e-03	0.107169603186709	0.0052224037106414	0.0456386797087947	6	#bba021	1.0	-0.254224488480284	-0.251306515515633	0.73343239218107	-0.48150034149510296	0.455013595468873	-0.31091147548741	-0.249446244168447
GENE2070X	ucsf_hc.01_1.G217B.03691	PNO1	pre-rRNA-processing protein PNO1	HISTO_ER.Contig17.Fgenesh_histo.67.final_new	near LTR block	I7I48_09801					0.992962003756052	0.708815478461534	1.72309780659843e-07	1.83e-01	0.0697491545084955	8.78051971936103e-05	0.265872150270426	6	#bba021	1.0	0.00112469978857632	-0.0412065059040234	0.665047521653363	-0.1615104835982291	0.590117355706774	-0.470428932410096	0.144569327997953
GENE2071X	ucsf_hc.01_1.G217B.01764		hypothetical protein			I7I48_08400					0.981032372887931	0.824175920518071	2.14947940088416e-09	1.54e-01	0.0146114189223708	8.17362316587685e-05	0.993590467665055	6	#bba021	1.0	0.00675590058250775	-0.0582855073475579	1.70104418979619	-0.28126806358117196	1.41641614283318	-1.01405120454966	0.00383069352306631
GENE2072X	ucsf_hc.01_1.G217B.02392		hypothetical protein		near LTR block	I7I48_07462					0.781806152364837	0.794409790510213	1.05897943011999e-06	1.21e-02	0.0676699337374678	0.0120348167710545	0.901406610366782	6	#bba021	1.0	0.0901284219987073	-0.0875233500043107	1.44819047432454	-0.5558515158226754	1.08343495889822	-0.804226507333851	0.0658044135388555
GENE2073X	ucsf_hc.01_1.G217B.03311		hypothetical protein		transposon	I7I48_10061					0.6917682307555	0.855047245516908	2.23716898057222e-09	5.88e-03	0.00571454563691707	0.000142465105064255	0.566304459643758	6	#bba021	1.0	0.21991197009346	-0.108417987066008	3.40888245097603	-1.0105312035359453	2.21550131561659	-1.66083557947717	0.32428316736001
GENE2074X	ucsf_hc.01_1.G217B.03653		40S ribosomal protein S30		in LTR block						0.205261697044468	0.0933331402854795	3.35676960963997e-09	3.23e-03	0.000597524399079866	2.76875101536724e-05	0.972457196327417	6	#bba021	1.0	0.23946956785669	-0.30240680646348	1.66368375466446	-0.6269851159111708	1.39862341328801	-0.864373887502508	-0.010121891367735
GENE2075X	ucsf_hc.01_1.G217B.08511		hypothetical protein		in LTR block	I7I48_08192					0.288865035428249	0.157650985546779	7.84654627758159e-07	5.99e-01	1.0	5.47049208958703e-06	0.427311003288245	6	#bba021	1.0	-0.503766043072838	-0.688476524977236	2.11140842032107	-0.15027733073943647		-1.4401518778977	0.282600380288238
GENE2076X	ucsf_hc.01_1.G217B.01695		cell division control protein 3	HISTO_DA.Contig93.Fgenesh_histo.365.final_new	near LTR block	I7I48_08470					0.318850533907641	0.000380679845016224	2.42047181795595e-10	1.18e-01	0.0292964843376374	3.75749129836647e-08	0.914318302752323	6	#bba021	1.0	-0.0986688703659961	-0.354915176304099	0.990957129478023	-0.16986971580029894	0.65350865710885	-0.726376829582701	0.0146720616705842
GENE2077X	ucsf_hc.01_1.G217B.03128		ribonucleoprotein	HISTO_DU.Contig190.Fgenesh_Neurospora.63.final_new	near LTR block	I7I48_12111					0.242718813352464	0.180804345442474	1.48388283086672e-07	2.17e-01	0.00107434962125726	3.61310758379807e-05	0.479799763058982	6	#bba021	1.0	-0.245829963708516	-0.264258052361673	1.47011278579584	-0.22828100411511174	1.23722041550675	-0.923551231672885	-0.166204391603485
GENE2078X	ucsf_hc.01_1.G217B.03448		ubiquitin-conjugating enzyme E2-16 kDa	HISTO_EA.Contig33.eannot.1591.final_new		I7I48_04612					0.0771616359430361	0.0352076866644126	8.20486734193472e-10	6.47e-02	0.00660897556393117	5.84459974673296e-07	0.799491605068888	6	#bba021	1.0	-0.191615685174596	-0.213182706979073	1.02482868677112	-0.1823234897621352	1.01558155288485	-0.659618427463133	0.0347427797338771
GENE2079X	ucsf_hc.01_1.G217B.09456		hypothetical protein			I7I48_09441					0.828117119543324	0.160597440100283	0.00754499936411477	1.30e-09	0.594720404452239	0.00109103941944435	0.93628294449606	6	#bba021	1.0	-0.129327725214104	0.681108231737659	1.14003857357704	2.69619342883526	-0.624286427109122	2.63594493885618	0.0685120688125538
GENE2080X	ucsf_hc.01_1.G217B.11597		NmrA-like family protein	HISTO_ZY.Contig518.eannot.1183.final_new	near LTR block	I7I48_10491					0.000359391927010552	0.000520961090920849	3.17808925361632e-05	1.14e-08	0.141822822464084	8.85886734744503e-09	0.00221006841061661	6	#bba021	1.0	0.568075368625083	0.504905210024248	0.625075283597619	1.6191508897590001	-0.562476104604215	1.16547101103543	0.483281650204141
GENE2081X	ucsf_hc.01_1.G217B.07186		tyrosyl-DNA phosphodiesterase	HISTO_KF.Contig601.eannot.1324.final_new	near LTR block	I7I48_02442					0.971883243082	0.00242381623280804	1.00068398983175e-05	1.29e-04	0.337619741407407	2.54465716478796e-06	0.544362829123974	6	#bba021	1.0	-0.00604914962187042	0.415712237083079	0.61354225504017	0.5619527441889827	-0.329380724761996	0.977755594407628	0.111116584465843
GENE2082X	ucsf_hc.01_1.G217B.08209		ubiquinone biosynthesis protein			I7I48_02232					0.447813763240926	0.07884980506426	0.00211531198848634	4.90e-02	1.0	0.00402964301670518	0.456449315019617	6	#bba021	1.0	0.228194719324681	0.496624705187821	0.796740004046135	0.49461362726943625		1.10434100890851	0.288098269770619
GENE2083X	ucsf_hc.01_1.G217B.04226		hypothetical protein		in LTR block	I7I48_05352					0.060750245103678	0.279573586388332	0.0108276236120372	3.69e-03	1.0	0.0142741841777096	0.415245672615618	6	#bba021	1.0	1.04113821488236	-0.784343184707156	1.26342211303242	1.787159367433569		2.58717913060258	0.701475810430449
GENE2084X	ucsf_hc.01_1.G217B.05851	ACR2	C6 finger domain-containing protein	HISTO_HS.Contig68-snap.17.final_new	near LTR block	I7I48_07325					0.596994288745823	0.745446724831898	1.91225409912918e-07	6.32e-07	0.0068489686181054	0.000265650391834647	0.835866491412449	6	#bba021	1.0	-0.103554949238014	-0.0648820418302147	1.05288096982043	0.9855188960500121	-1.36488270128975	0.906232317197567	-0.0603462840155444
GENE2085X	ucsf_hc.01_1.G217B.00698		hypothetical protein	HISTO_BI.Contig285.Fgenesh_Aspergillus.43.final_new	near LTR block	I7I48_12161					0.855267315123603	0.894884297678643	7.98861045794814e-08	1.46e-05	0.109248181335008	4.80305487002751e-07	0.969643198049191	6	#bba021	1.0	0.0216063474795227	0.0150744794726263	0.726905216846758	0.5362812376791303	-0.552625508773297	0.659972894834871	0.00617254198429151
GENE2086X	ucsf_hc.01_1.G217B.09539		hypothetical protein	HISTO_ZL.Contig1161c.eannot.1447.final_new		I7I48_09524	Ryp1_ChIP	Ryp2_ChIP	Ryp3_ChIP		0.298212414312555	0.615761714847232	0.000121322230298298	9.98e-11	0.354292443039485	0.000658938971468107	0.920516891894518	6	#bba021	1.0	-0.195349077658679	-0.0975062531717268	0.664973113859886	1.0555196984907051	-0.332358780078916	0.830725316807465	-0.0316748741560673
GENE2087X	ucsf_hc.01_1.G217B.08777		hypothetical protein			I7I48_01915					0.613620142494783	0.795878792263016	3.27221437586992e-06	1.16e-08	1.0	3.5146070387235e-05	0.0707367306980717	6	#bba021	1.0	0.118192563876093	0.0634116497415333	1.05274347315952	1.5982266212754703		1.34818017146135	-0.52293987759818
GENE2088X	ucsf_hc.01_1.G217B.10357	ERG24	c-14 sterol reductase	HISTO_ZT.Contig1128f.eannot.1131.final_new		I7I48_05888					0.588599915654718	0.908218208388618	2.60679753970167e-07	1.93e-15	0.138606889158878	2.47583185584863e-06	0.163916221584169	6	#bba021	1.0	0.0584396545966106	-0.0133888674063067	0.624152613462957	1.385415804063993	-0.583285019931274	0.676931872162752	-0.175915214113058
GENE2089X	ucsf_hc.01_1.G217B.05992		succinate-semialdehyde dehydrogenase	HISTO_HS.Contig68.fgenesh_plus.82.final_new		I7I48_07183					0.251635277984194	0.484410887796971	2.48025584318171e-05	3.36e-03	0.249944179330092	0.00710846446078561	0.858329257825903	6	#bba021	1.0	0.185872111909226	0.11713072505644	0.690366140881045	0.4399180195227593	-0.325572740984766	0.46901595879239	0.0420121647391767
GENE2090X	ucsf_hc.01_1.G217B.08344	ATH1	acid trehalase precursor	HISTO_ZE.Contig158.Fgenesh_histo.82.final_new	near LTR block	I7I48_02097	Ryp1_ChIP				0.000625180609701153	0.00529768872726682	1.65512094299581e-12	1.76e-04	0.299035797111171	1.24286088385835e-06	3.67186847961326e-05	6	#bba021	1.0	0.455524106725327	0.349072779599973	1.60178741020454	0.8547454926472096	-0.253291486038166	0.831117789221739	0.69074760184808
GENE2091X	ucsf_hc.01_1.G217B.04497		no significant blast hit	HISTO_GI.Contig363.Fgenesh_histo.42.final_new		I7I48_00846					0.0344069502102173	0.146801472757316	1.81610149185039e-07	6.58e-04	0.878445308387998	0.000918342648987382	0.439740304795015	6	#bba021	1.0	0.279054313089278	0.191350818429982	0.795242430219588	0.6598910739857964	-0.0902691228389583	0.551202885674998	0.137273920844366
GENE2092X	ucsf_hc.01_1.G217B.04322	ACP1	GPR/FUN34 family protein	HISTO_FX.Contig167.eannot.1274.final_new	near LTR block	I7I48_12237					0.0265728477625451	0.910286465899813	1.53093739033911e-12	1.22e-03	0.802019812539082	3.69775887751011e-08	0.000551074216359333	6	#bba021	1.0	0.333433170332197	-0.0194739570021865	2.01230603934141	0.8518182202096699	-0.0797280286765929	1.50376336381173	0.669305620726237
GENE2093X	ucsf_hc.01_1.G217B.00137		pantothenate transporter	HISTO_AL.Contig317.eannot.1472.final_new	near LTR block	I7I48_01269					0.06276185306688	0.00250140320236833	3.25123290501305e-13	1.49e-05	0.743397188905589	0.0479170775749677	0.282195828362723	6	#bba021	1.0	0.219000368892169	0.369215010707383	1.51563174236952	0.8204697172394477	-0.149424709920711	0.253602385688526	0.160177407237252
GENE2094X	ucsf_hc.01_1.G217B.03254	GNS1	V-SNARE	HISTO_DY.Contig31.eannot.1444.final_new		I7I48_03434					0.0121783983405771	0.0181587205313837	5.35936262832713e-08	4.12e-03	0.970858178499867	0.386601231100253	0.0014297903162884	6	#bba021	1.0	0.5553318657449	0.517761376091609	1.38973585543242	0.591698286204242	-0.00921330346475191	0.149172689170188	0.659114505330224
GENE2095X	ucsf_hc.01_1.G217B.11411	OPY2	Opy2 superfamily domain-containing protein	HISTO_ZU.Contig65.Fgenesh_histo.135.final_new	in LTR block	I7I48_03123					0.00072319655612459	0.0226833621632695	3.25269155247311e-09	1.30e-01	0.935585652224906	0.0122587974371468	0.0722149340151905	6	#bba021	1.0	0.432438557361974	0.259271587831012	0.989245466260101	0.2320259535856388	-0.0199635605733413	0.27418263902172	0.23218147977984
GENE2096X	ucsf_hc.01_1.G217B.07796		D-arabinitol dehydrogenase	HISTO_LG.Contig392.Fgenesh_histo.155.final_new		I7I48_03741					0.00240446021921574	0.00092742104507352	6.63464432538153e-05	5.04e-07	0.248342659559058	0.232099590586495	0.00489591869705697	6	#bba021	1.0	0.491390223317201	0.542842093187771	0.618919876982072	0.601229166079946	-0.306848377429811	0.156936640520031	0.4390679823094
GENE2097X	ucsf_hc.01_1.G217B.02552		hypothetical protein		near LTR block	I7I48_08008					0.367122378381466	0.224099075986579	0.00241603734411699	1.22e-05	0.405042784488947	0.658604460504065	0.0272688978744765	6	#bba021	1.0	0.380974243833287	0.503496080615127	1.10603204330235	0.9052991713230815	-0.269592778073377	0.120385993132869	0.654254785879748
GENE2098X	ucsf_hc.01_1.G217B.07660	CYS3	cystathionine-gamma-lyase	HISTO_LF.Contig359.fgenesh_plus.105.final_new		I7I48_00773					0.26226896124485	0.00188054747271315	4.92181103297814e-07	5.57e-08	0.344478489338095	0.790927286208986	0.0128958488166019	6	#bba021	1.0	0.145376329107399	0.413332904305626	0.724116215987471	0.6703371394072075	-0.308656716870887	-0.0307309033712579	0.333927921389278
GENE2099X	ucsf_hc.01_1.G217B.01176		HIT finger domain-containing protein	HISTO_BP.Contig459.Fgenesh_histo.168.final_new		I7I48_04308					0.0707639664409326	0.00133708097690781	9.87496990396579e-08	6.10e-06	0.371849960639293	0.612492929477392	0.0511920795356501	6	#bba021	1.0	0.246709988041809	0.458426276626527	0.852801444913892	0.4635425159636491	-0.310141410385885	0.0759502860407602	0.330984937548241
GENE2100X	ucsf_hc.01_1.G217B.04003		endochitinase 1 precursor	HISTO_FE.Contig19.Fgenesh_histo.73.final_new		I7I48_08967					0.00276687969568665	9.34336713363606e-05	5.15302093539952e-06	3.03e-03	0.197296677372041	0.00443701247517402	0.278220570955421	6	#bba021	1.0	0.39106048441016	0.547557700583817	0.609455469430781	0.4218258617360294	-0.481972308487076	0.413688556944782	0.17210976772758
GENE2101X	ucsf_hc.01_1.G217B.03717		carboxylesterase	HISTO_ER.Contig17.Fgenesh_histo.23.final_new		I7I48_09774					0.000380456989187381	0.000914432287104776	3.1569159136503e-10	4.90e-03	0.0834537190874955	0.000175981568031248	0.0581400386073472	6	#bba021	1.0	0.431154102232365	0.393083166897432	0.988333437381679	0.529220821660093	-0.760499856131544	0.535150280896446	0.261802232088681
GENE2102X	ucsf_hc.01_1.G217B.02101		DUF3431 superfamily domain-containing protein	HISTO_DF.Contig537.Fgenesh_Aspergillus.124.final_new		I7I48_03323					3.53455088649284e-05	0.00275754038692313	3.38273596160262e-11	5.01e-02	0.022893009217633	0.000736360665249096	0.000656905963732534	6	#bba021	1.0	0.522250637266972	0.331069999291237	1.15212766667449	0.2478867042860213	-0.722525181211446	0.396709671144646	0.455748797730887
GENE2103X	ucsf_hc.01_1.G217B.09524		cation transporter ChaC	HISTO_ZL.Contig1161c.eannot.1482.final_new		I7I48_09509					0.349277919132913	0.0761229416432928	6.73494249070425e-07	2.32e-04	0.00620137484895243	0.0140661749270591	0.0271460528111623	6	#bba021	1.0	0.152477723541541	0.27975676563346	0.886354170312306	0.5011360618941963	-0.940716346813055	0.486436242581088	0.46753747041514
GENE2104X	ucsf_hc.01_1.G217B.00789		HAD-superfamily hydrolase	HISTO_BP.Contig457-snap.26.final_new		I7I48_03921					0.0329508897462134	0.000956864589659224	1.48357640439658e-10	3.09e-05	0.108609204513656	1.6295175139863e-05	0.00777117893835378	6	#bba021	1.0	0.292195422769861	0.475704840486942	1.26947066698314	1.2039262842158323	-1.3905905882508	0.930638019102432	0.500808581095745
GENE2105X	ucsf_hc.01_1.G217B.05968		hypothetical protein			I7I48_07207					0.0574082665570067	0.124188230653594	3.28013355120279e-08	4.66e-05	0.0132952558183827	0.402280759921107	0.10432512280761	6	#bba021	1.0	0.531755248310409	0.432681289720802	1.77748551763304	0.9263795063565256	-1.83390761998294	0.227056046238969	0.482766444529275
GENE2106X	ucsf_hc.01_1.G217B.01742		hypothetical protein			I7I48_08422					0.322236978247794	0.533166937700357	4.72695927126165e-06	2.20e-03	1.0	0.394464254286819	0.310872968385154	6	#bba021	1.0	0.465404213377449	0.303565151355232	2.05972237541783	1.2095335776572833		0.434701129544173	0.572835388533358
GENE2107X	ucsf_hc.01_1.G217B.04689		hypothetical protein			I7I48_11054					0.362534046824973	0.146593330932645	0.00305127890943693	1.79e-03	1.0	0.193988152125315	0.123205501172917	6	#bba021	1.0	0.264096482113776	0.409597170867223	0.75335419437631	0.7180417981056697		0.436454942347215	0.554020887742921
GENE2108X	ucsf_hc.01_1.G217B.04922	MET10	sulfite reductase flavoprotein component	HISTO_GL.Contig296.Fgenesh_Neurospora.6.final_new		I7I48_10735	Ryp1_ChIP		Ryp3_ChIP		0.26313207013444	0.154646666855867	0.0039249513893632	3.04e-10	0.38428854580752	0.0976304670850617	0.151118316972471	6	#bba021	1.0	0.90163896951402	1.09098475360364	2.04042881552259	2.14866142968495	0.312133920380279	1.51459446610479	1.18092804610747
GENE2109X	ucsf_hc.01_1.G217B.12172	RPH1	DNA damage-responsive transcriptional repressor RPH1, jumonji family transcription factor	HISTO_ZZ.Contig127c.Fgenesh_histo.115.final_new		I7I48_11833					0.00424654957194455	0.000290949715793659	1.99448464448125e-05	1.90e-10	0.110878264361198	0.0117976440350971	0.194616014034989	6	#bba021	1.0	0.421922122104988	0.555401328011652	0.637144367506343	0.739329028070853	0.389819436484399	0.354117330221626	0.204691259193461
GENE2110X	ucsf_hc.01_1.G217B.07524		hypothetical protein	HISTO_LF.Contig359.eannot.2136.final_new		I7I48_00635					0.000787243495396192	0.000208117861778587	1.10594935799879e-08	3.49e-12	0.0264914261422294	0.119421603929484	0.000885895657958012	6	#bba021	1.0	0.447024247749789	0.507616236033718	0.900545793814271	1.051942290312301	0.60180019528854	0.203131697414373	0.535067390948576
GENE2111X	ucsf_hc.01_1.G217B.02985		hypothetical protein	HISTO_DU.Contig190.eannot.1268.final_new		I7I48_11967					0.0117479710628449	0.000290552515500043	3.34192518164964e-05	3.57e-12	0.0576463489709513	0.775085345046983	0.0397092152098308	6	#bba021	1.0	0.380221278138138	0.581355758992309	0.625776163333511	0.8818904856093381	0.573119786782529	0.0471031131137258	0.37883762723206
GENE2112X	ucsf_hc.01_1.G217B.06218		GTPase NRas precursor	HISTO_HS.Contig68.eannot.2132.final_new		I7I48_06955					0.0458428185549702	0.0291861435300654	8.8103563680721e-07	1.07e-06	0.174951628254072	0.792599303724376	0.0691357012857705	6	#bba021	1.0	0.28106928427808	0.307148264353845	0.765451027953129	0.6470450236725206	0.468980246134975	0.0310313320350843	0.243113207119337
GENE2113X	ucsf_hc.01_1.G217B.00452		bZIP family transcription factor	HISTO_AZ.Contig47.eannot.1570.final_new		I7I48_00138					0.0268379328526776	0.00509963683816603	6.88700542497288e-08	2.09e-07	0.227131688192967	0.466602316425674	0.173373510870011	6	#bba021	1.0	0.239003783558956	0.300645456348073	0.735450551800808	0.7277754114025375	0.293118105425505	0.0721817385346872	0.161709868403384
GENE2114X	ucsf_hc.01_1.G217B.10135		hypothetical protein	HISTO_ZT.Contig1089.Fgenesh_Neurospora.160.final_new		I7I48_06296					0.000216735900022672	0.000231680496265423	9.59959322246401e-11	9.52e-10	0.37387624313474	0.0484616556686923	0.0724693756122282	6	#bba021	1.0	0.38231157692286	0.369495063225562	0.940514747605703	0.6253776602145368	0.267225083152346	0.180153290776112	0.190018698836154
GENE2115X	ucsf_hc.01_1.G217B.06518		hypothetical protein			I7I48_05475					0.267431093020673	0.301607714048403	0.000490759416545451	4.72e-07	0.475960602595228	0.927441606592953	0.528760606767796	6	#bba021	1.0	1.97081120966528	1.82825057993076	5.23435848077051	4.207312926164507	0.910779887736145	-0.146514846300949	1.11231032887666
GENE2116X	ucsf_hc.01_1.G217B.04602		hypothetical protein	HISTO_GI.Contig382.Fgenesh_Aspergillus.25.final_new	near LTR block	I7I48_00919					0.00053736024206929	5.63067286518934e-06	9.95372619477433e-10	6.09e-16	0.155040938833896	0.0130643027074193	0.00374778695627641	6	#bba021	1.0	0.320726310932259	0.470992165340687	0.726015331299132	1.0572856851525683	0.430630765866629	-0.219336912069822	0.3128925059999
GENE2117X	ucsf_hc.01_1.G217B.06758		hypothetical protein			I7I48_05675					0.505473198203797	0.170074434330852	0.00976095376254046	4.45e-08	0.122194460588709	0.217697154747018	0.23156054093658	6	#bba021	1.0	0.432448969710416	0.812099287555066	1.3563621455716	2.930855540655012	1.4468244512305	0.753346559904214	0.759359250225775
GENE2118X	ucsf_hc.01_1.G217B.05040		hypothetical protein	HISTO_GL.Contig306.eannot.1075.final_new	near LTR block	I7I48_10968					0.179563551469813	0.017124091284178	0.000115745536014944	4.05e-10	1.0	0.204058987594618	0.178565557125788	6	#bba021	1.0	0.231442432009055	0.408791049387959	0.643223648139108	1.4413924684485748		0.234722895950378	0.28206186614856
GENE2119X	ucsf_hc.01_1.G217B.02637		SET superfamily domain-containing protein	HISTO_DM.Contig933-snap.68.final_new		I7I48_07922	Ryp1_ChIP		Ryp3_ChIP		0.000110620688408658	7.96123847481943e-05	2.82244308271861e-12	2.53e-18	0.0175968093090373	9.76508449849394e-06	0.012824623847014	6	#bba021	1.0	0.443870458670148	0.42185427582945	1.31387286165571	2.2552195421720778	1.16132599190596	0.448390126861459	0.257936778574733
GENE2120X	ucsf_hc.01_1.G217B.07847		CRAL/TRIO domain-containing protein	HISTO_LG.Contig392.Fgenesh_histo.205.final_new		I7I48_03688					0.00514353372109284	4.13922715640451e-05	5.08500118515976e-09	8.83e-13	0.0434885926329717	0.0090914376350718	0.0156195771799509	6	#bba021	1.0	0.24052183684023	0.384339724962548	0.665911965838594	0.8546794140258455	0.650449798503299	0.214225189412425	0.229208328796415
GENE2121X	ucsf_hc.01_1.G217B.06531		hypothetical protein	HISTO_JG.Contig206-snap.119.final_new		I7I48_05462					0.173695824379889	0.00178258406535787	1.53824597927704e-06	1.34e-14	0.00878583622541581	0.153413316245365	0.733106822415207	6	#bba021	1.0	0.172923398605946	0.410191818819952	0.680039177860427	0.9254950800768034	0.787191770578629	0.181915025887005	0.0595152157830912
GENE2122X	ucsf_hc.01_1.G217B.04810		hypothetical protein	HISTO_GL.Contig286.Fgenesh_histo.16.final_new	near LTR block	I7I48_11124					0.124127671413023	0.00868281098401111	2.49906571749599e-09	3.07e-16	0.0114031149312323	0.911880943682592	0.223572672630777	6	#bba021	1.0	0.19586621559895	0.33819079864863	0.987874858243921	1.320685731273636	0.925351784747426	0.0159633562971004	0.197300512734585
GENE2123X	ucsf_hc.01_1.G217B.02122		hypothetical protein	HISTO_DF.Contig537.Fgenesh_Aspergillus.150.final_new		I7I48_03345					0.00198360145799994	7.13496929751889e-05	1.11882568075699e-08	2.59e-09	0.0268242831810092	4.69252662240989e-08	0.253032655003515	6	#bba021	1.0	0.402774432718265	0.543477447211155	0.948215161830959	0.8021790821199531	0.691583850471046	1.01769917059716	0.158741562737553
GENE2124X	ucsf_hc.01_1.G217B.08269		hypothetical protein	HISTO_ZE.Contig158.Fgenesh_histo.65.final_new		I7I48_02172					0.0954006250351329	0.0042204760096865	1.01860920141428e-08	1.45e-07	0.0630818479039271	0.000160752515182272	0.280414558256632	6	#bba021	1.0	0.246756094351071	0.433842224608793	1.06804254630062	0.9335136914049087	0.604669097962906	0.749177136775578	0.206393407511891
GENE2125X	ucsf_hc.01_1.G217B.02811		hypothetical protein	HISTO_DM.Contig936.Fgenesh_histo.14.final_new	near LTR block	I7I48_07748					0.169549497808276	0.001615377242579	3.51198338543784e-07	1.87e-05	0.334289331976799	0.00439587997050583	0.514466104307163	6	#bba021	1.0	0.149884708696656	0.35845579712588	0.631647147182994	0.45588263365548387	0.268160490472923	0.360589284900659	0.0960920300150461
GENE2126X	ucsf_hc.01_1.G217B.10905		hypothetical protein			I7I48_06471					0.00576695777491693	0.00537316974098681	1.80643520980611e-07	5.73e-14	1.0	4.03085378550694e-05	0.152909947264503	6	#bba021	1.0	0.404291137702915	0.405963667504446	0.858863951948165	1.2734743641049462		0.831372860457256	0.25747687981739
GENE2127X	ucsf_hc.01_1.G217B.07770		extracellular dioxygenase	HISTO_LG.Contig392.Fgenesh_histo.101.final_new		I7I48_03767					0.0029117891567937	0.00103159705611541	8.13244063227061e-09	1.71e-08	1.0	4.7006160334674e-06	0.128894465453214	6	#bba021	1.0	0.387833837066945	0.434425513282502	0.912768979620278	1.2194486954171433		0.853022209846987	0.236292862394375
GENE2128X	ucsf_hc.01_1.G217B.08394		calcium/calmodulin dependent protein kinase	HISTO_ZE.Contig158.Fgenesh_Neurospora.51.final_new	near LTR block	I7I48_02047	Ryp1_ChIP				0.000480505025951557	2.739933394824e-05	8.31642812474283e-13	7.50e-07	0.00370277236835488	2.36852227550715e-10	0.000456033259699745	6	#bba021	1.0	0.282043142710375	0.353990940240359	1.02658976515632	1.0817564044597496	1.12039690160752	0.984564262235145	0.352014964656792
GENE2129X	ucsf_hc.01_1.G217B.07126	FBA1	developmental regulator flbA	HISTO_KF.Contig601.eannot.1274.final_new		I7I48_02382					0.110968496180487	0.00158410075042562	2.7660406893175e-12	1.62e-12	0.0068237381766016	4.35008233235163e-08	0.905122249431059	6	#bba021	1.0	0.188594503838287	0.388309621864831	1.52944140586262	1.7247036612730149	1.04284371855472	0.978995557078584	0.0205568694091056
GENE2130X	ucsf_hc.01_1.G217B.02974	GLE1	RNA export mediator Gle1	HISTO_DU.Contig190.Fgenesh_histo.47.final_new	near LTR block	I7I48_11956	Ryp1_ChIP				0.0905847678011625	0.136436715092512	8.35402741896608e-10	1.08e-15	0.228511466166694	5.54994477152235e-05	0.670488351411863	6	#bba021	1.0	0.16503773424917	0.14309055816207	0.86044789088096	1.1765577645390106	0.398501028858623	0.492290254469787	0.0566259070348165
GENE2131X	ucsf_hc.01_1.G217B.06710	OMS1	oxa1 multicopy suppressor	HISTO_JG.Contig207.Fgenesh_histo.110.final_new		I7I48_05725					0.00482402163840566	0.0051236154310442	4.40782196391758e-14	4.39e-11	0.200560827415909	6.68869149824425e-07	0.131284160470072	6	#bba021	1.0	0.288240810959056	0.28498833048234	1.50305379905152	0.9012850801279021	0.341732141440762	0.758405347590429	0.18477313483429
GENE2132X	ucsf_hc.01_1.G217B.03027		hypothetical protein	HISTO_DU.Contig190.Fgenesh_Aspergillus.93.final_new		I7I48_12009					0.058513701435485	0.101528801122074	5.68733314039675e-09	3.23e-04	0.514080103234166	6.9947588983852e-06	0.538325298484639	6	#bba021	1.0	0.19873986831472	0.166171122380824	0.844145376227442	0.6811546026665272	0.250519441153172	0.567331671263731	-0.077651149080106
GENE2133X	ucsf_hc.01_1.G217B.09448	CPS1	polysaccharide synthase Cps1	HISTO_ZL.Contig1161c.genewise.25.final_new		I7I48_09433					0.29346986813409	0.00230582601288076	1.85299455791074e-12	4.81e-15	0.0690287647801101	6.89558259476814e-07	0.939822527798842	6	#bba021	1.0	0.136688501059385	0.404861570892896	1.68416745149342	1.5898053638612963	0.53870313208456	0.941547860654454	-0.0154808425484925
GENE2134X	ucsf_hc.01_1.G217B.10320		hypothetical protein	HISTO_ZT.Contig1089.eannot.1651.final_new		I7I48_06110					0.00777691789517577	0.0697897518664013	9.09962677473527e-09	5.92e-20	0.195695886126501	1.6406436458752e-08	0.00361110055448636	6	#bba021	1.0	0.250405061458269	0.162264597687049	0.699917168500041	3.6099080884531163	0.383763253286567	0.905873069679058	0.337264247525384
GENE2135X	ucsf_hc.01_1.G217B.07582		hypothetical protein	HISTO_LF.Contig359.eannot.1938.final_new		I7I48_00694					0.594924652332092	0.901513404052586	0.00646477270856417	5.50e-16	0.694316071688946	0.232895559255218	0.0572685168303977	6	#bba021	1.0	0.176969879656955	-0.045831240146702	0.744674773018358	1.9708747080422728	0.141214816376753	0.335506182971222	0.581992302183222
GENE2136X	ucsf_hc.01_1.G217B.02013		oxidoreductase	HISTO_DF.Contig537.eannot.1345.final_new		I7I48_03234					0.0295926522576539	0.0025694474218664	1.51019408771127e-06	1.01e-22	0.950693579916075	0.110657618917278	0.00287469425102723	6	#bba021	1.0	0.294222595220136	0.418949056365537	0.720765346605983	2.1713806407980702	0.0198603805010897	0.240027838661238	0.528995313911008
GENE2137X	ucsf_hc.01_1.G217B.12267		C6 transcription factor	HISTO_ZZ.Contig2f.Fgenesh_histo.14.final_new	near LTR block	I7I48_11326					0.0350606949898567	0.018516430953475	0.000120061044921623	3.05e-20	0.205482998996768	0.00223839896216524	0.0485941574191155	6	#bba021	1.0	0.520078096781922	0.579293243162424	0.922279541960425	3.382560234133361	-0.459617688415438	0.796806488387999	0.502393384158629
GENE2138X	ucsf_hc.01_1.G217B.11477	GLT1	glutamate synthase	HISTO_ZW.Contig245.Fgenesh_histo.47.final_new		I7I48_04839					0.156653447485111	0.472741899394102	0.00344622677122553	1.42e-12	0.941887007829252	0.0659081395359845	0.543675997621261	6	#bba021	1.0	0.340434668548419	0.163903024952243	0.666616151843404	1.7838458835444928	0.0213363670170068	0.386794946420288	0.169382982544091
GENE2139X	ucsf_hc.01_1.G217B.08451		hypothetical protein	HISTO_ZH.Contig107.Fgenesh_Aspergillus.70.final_new	near LTR block	I7I48_10553					0.0489758677803551	0.000127653292420925	1.70115450939008e-06	5.96e-13	0.140681438633614	0.367057755342482	0.47039110967887	6	#bba021	1.0	0.255566491967693	0.550647258564175	0.683100093319733	1.7858861266284398	0.362507899178522	0.122673777151102	0.121920747878889
GENE2140X	ucsf_hc.01_1.G217B.01486		silent information regulator 2	HISTO_DA.Contig93.eannot.1934.final_new		I7I48_08681					0.00508541738660842	0.000174692540336199	2.86013636992589e-09	2.74e-16	0.425265133898544	0.0587049438068063	0.860317660853871	6	#bba021	1.0	0.314931518234021	0.450876203890631	0.85252755096846	3.404433018173833	0.286464504207096	-0.214072781661536	0.0303781485026935
GENE2141X	ucsf_hc.01_1.G217B.09245		carboxypeptidase	HISTO_ZL.Contig1161a.fgenesh_plus.1.final_new		I7I48_09230					0.931689811284616	0.062011318625549	0.000446923773417481	1.04e-06	0.862025625529395	0.0112831981720279	0.981936933556339	6	#bba021	1.0	-0.0190952185039164	-0.371864099178496	0.628806378400986	1.1217877912306204	0.0878565452130355	0.551777106701983	0.00774810298130557
GENE2142X	ucsf_hc.01_1.G217B.10833		hypothetical protein	HISTO_ZT.Contig181.Fgenesh_histo.142.final_new		I7I48_06544					0.29040449024554	0.935819715182464	2.55321471352653e-06	1.48e-16	0.143991325090278	5.95572835075595e-06	0.751716236384278	6	#bba021	1.0	-0.179812814610982	-0.0146206597071963	0.94064747695603	2.255850944766014	0.363843771581015	0.925677055862935	0.0683590917205503
GENE2143X	ucsf_hc.01_1.G217B.05473		methylated-DNA-protein-cysteine methyltransferase	HISTO_GY.Contig460.Fgenesh_histo.101.final_new		I7I48_05113					0.000592502997857231	0.000376668951414521	7.42520270485175e-06	1.83e-12	0.605782390093468	1.89148278459004e-05	0.0523709567273214	6	#bba021	1.0	-0.491439253734809	-0.514087443313537	0.624035085889352	2.420792769203338	0.162206359582184	0.683212897914787	-0.295300341345477
GENE2144X	ucsf_hc.01_1.G217B.04513		no significant blast hit	HISTO_GI.Contig363.Fgenesh_histo.60.final_new		I7I48_00862					0.3070005328323	0.0988867529773903	0.00134647947368683	7.16e-16	0.467961459331289	0.497493323243765	0.399936400062108	6	#bba021	1.0	-0.425503448711037	-0.707651951642145	1.06271741528929	3.3309858479220096	-0.320987339928692	0.287396970434207	-0.449355753254941
GENE2145X	ucsf_hc.01_1.G217B.04604		hypothetical protein		near LTR block	I7I48_00921					0.331562865607172	0.000812061973944949	9.60283468920842e-12	5.95e-08	0.0734258179434547	0.0818976431028778	0.848863220936015	6	#bba021	1.0	0.122063089757726	0.437016746313629	1.31719228149421	0.8830779658430224	0.590617471362274	-0.209343556193578	-0.0348490573822051
GENE2146X	ucsf_hc.01_1.G217B.04560		hypothetical protein			I7I48_00876					0.881241635129839	0.0936389060797663	0.0110669610392125	4.01e-04	0.506680236276264	0.257042058641915	0.663022476448722	6	#bba021	1.0	0.080098600749685	0.735871187084061	0.994329134369631	1.1379954387632742	0.317264134690185	-0.504432503686041	-0.290276039807218
GENE2147X	ucsf_hc.01_1.G217B.01675		HLH transcription factor	HISTO_DA.Contig93.Fgenesh_histo.160.final_new		I7I48_08490					0.987387335099729	0.580896685004609	3.56157942578107e-13	1.47e-17	0.583494359517416	0.609205202542477	0.511817336055073	6	#bba021	1.0	-0.00211047763863803	0.064502790871968	1.44023541217964	1.3737825808637782	-0.146155623191685	-0.0543995780234132	-0.0893178042978358
GENE2148X	ucsf_hc.01_1.G217B.05999		endochitinase	HISTO_HS.Contig68.Fgenesh_histo.7.final_new		I7I48_07176					0.383836378564856	0.209908217265875	8.97438478346348e-08	7.24e-04	0.469316161735131	0.913099104761688	0.827873372017055	6	#bba021	1.0	0.144962644175846	0.203744538897972	1.00866904752922	1.0649414958962136	-0.338099609205959	0.0207561570245165	0.0570663229210631
GENE2149X	ucsf_hc.01_1.G217B.03594	ECM15	cell wall biogenesis protein Ecm15	HISTO_EA.Contig33.genewise.135.final_new		I7I48_04758					0.0739266067777953	0.0181634460755776	4.28847034785299e-11	1.61e-12	0.573395683340768	0.0171669565051805	0.0258137396668444	6	#bba021	1.0	0.177756194334933	0.233508724636938	1.06941126115726	1.217552470287404	0.139159722116342	0.274773368074278	0.287886402654816
GENE2150X	ucsf_hc.01_1.G217B.03682		hypothetical protein	HISTO_ER.Contig17.Fgenesh_histo.49.final_new	near LTR block	I7I48_09811					0.938153580402566	0.755244186281126	4.22155961473144e-05	2.41e-08	0.85561323539265	0.218156991447069	0.539365637040073	6	#bba021	1.0	0.0284822018399393	0.104536129044987	1.1735783079274	1.1687458285115397	0.107644849889005	-0.361859370411083	-0.253906494890956
GENE2151X	ucsf_hc.01_1.G217B.05689	PMT3	dolichyl-phosphate-mannose-protein mannosyltransferase	HISTO_GY.Contig460.Fgenesh_Aspergillus.17.final_new	in LTR block	I7I48_04895					0.958802203164643	0.0170699281555762	1.44502860542285e-10	7.43e-23	0.338246994922057	0.0767449128215597	0.936604774537447	6	#bba021	1.0	-0.00776485776215274	0.288933202047438	1.23228277487474	1.3863534684202634	0.24616443395125	-0.197272314292698	0.0144163431999402
GENE2152X	ucsf_hc.01_1.G217B.03477		hypothetical protein			I7I48_04641					0.753421754947831	0.921709672460955	0.00312755904542916	3.09e-09	0.77166534071704	0.193218603693864	0.773141361744371	6	#bba021	1.0	-0.146124705405306	0.0462396072626253	1.02538022755814	1.565145777894183	-0.0834136266174399	-0.446845655695244	0.146811079871732
GENE2153X	ucsf_hc.01_1.G217B.05505		sucrose transporter	HISTO_GY.Contig460.Fgenesh_Aspergillus.169.final_new		I7I48_05081					0.721187004913629	0.406032573926844	2.59422014860047e-07	1.93e-21	0.49421588535985	0.0113762529238166	0.534219270497653	6	#bba021	1.0	-0.0541422454877214	0.115626741828983	0.824411551485972	1.295134950917652	0.180492014833166	-0.354648757416902	-0.114659609891321
GENE2154X	ucsf_hc.01_1.G217B.12297		hypothetical protein			I7I48_11356					0.873501834943673	0.320773981146886	0.000785284597391999	2.16e-17	0.515650781861191	0.164944429055455	0.662113086415055	6	#bba021	1.0	-0.0710056585160457	0.374397589280838	1.1246506303304	1.8938108115496113	-0.238088760993534	-0.349308753907741	-0.159297503682897
GENE2155X	ucsf_hc.01_1.G217B.02486	HYR1	glutathione peroxidase	HISTO_DM.Contig933.eannot.1641.final_new		I7I48_08074					0.490840206920845	0.393459559941268	9.5374617490547e-09	1.70e-03	0.0103630854475682	0.58221632802305	0.0209046652130933	6	#bba021	1.0	0.0546125713172323	-0.0638956649499889	0.60367369135666	0.4748588844344944	-0.797056912456528	-0.038953692731865	0.195712559909493
GENE2156X	ucsf_hc.01_1.G217B.06433	MUT3	C6 transcription factor	HISTO_JG.Contig206.Fgenesh_histo.93.final_new		I7I48_05562					0.785310194318171	0.522576372376004	3.94521175581894e-07	6.05e-11	0.00273464079855413	0.689208251574003	0.164041449595651	6	#bba021	1.0	0.0495614425794519	-0.111151721286709	0.909327432132362	1.0456901552569333	-1.24735308730775	0.0598039341368874	0.235153525211189
GENE2157X	ucsf_hc.01_1.G217B.08263		hypothetical protein			I7I48_02178					0.945806335324948	0.802267899506814	0.0457435937808555	1.44e-07	0.0352699502145778	0.69106711806352	0.27781555380458	6	#bba021	1.0	-0.0322531412607541	-0.112129439696834	0.65575007582807	1.9582121341454148	-2.08742035486222	0.194778750746565	0.581140166141323
GENE2158X	ucsf_hc.01_1.G217B.11104	NTA1	hydrolase, N-terminal amidase	HISTO_ZU.Contig65.genewise.141.final_new	near LTR block	I7I48_02814					0.051461376269118	0.25201960818075	6.42613370702735e-06	2.83e-09	0.0358959563076234	0.647144449219169	0.393080884859332	6	#bba021	1.0	-0.301716304680512	-0.175675546245399	0.691861179980244	0.6200751937967061	-0.818176967503448	0.0773207157797189	-0.177882807553865
GENE2159X	ucsf_hc.01_1.G217B.11295		hypothetical protein	HISTO_ZU.Contig65-snap.138.final_new		I7I48_03006					0.137846273920163	0.0983516916095604	1.76397624975698e-06	7.50e-05	0.00336933679156601	0.00833483278064833	0.950096137017915	6	#bba021	1.0	-0.266495255333404	-0.299770522997591	0.872203088787054	0.872402476312642	-1.59018681127931	-0.46576556882369	-0.018381557454318
GENE2160X	ucsf_hc.01_1.G217B.08859		MFS transporter	HISTO_ZL.Contig1131.eannot.2107.final_new		I7I48_01834					0.109455721437448	0.0699310936665855	7.68055023313738e-09	2.78e-12	0.00202619025814151	0.00129339725226516	0.721762836308398	6	#bba021	1.0	-0.219976934805271	-0.25058318704782	0.953387441315761	1.1270379197190858	-1.53307275557028	-0.504026987205713	-0.0761039225331035
GENE2161X	ucsf_hc.01_1.G217B.03916		hypothetical protein	HISTO_FE.Contig19.Fgenesh_Neurospora.213.final_new	near LTR block	I7I48_08880					0.976475716948612	0.251068073818318	0.000625293316853232	1.66e-04	0.0301075322743064	0.212695599535457	0.192902592597826	6	#bba021	1.0	-0.0090072649328119	0.272916642638786	0.743615170601796	0.8481727313737801	-1.52304226080296	0.324222485086499	-0.416585466426964
GENE2162X	ucsf_hc.01_1.G217B.07301		GPI-anchored wall transfer protein	HISTO_LF.Contig359.Fgenesh_histo.191.final_new		I7I48_00410					0.56185261796421	0.0418474833242122	4.22165613040161e-07	1.09e-13	0.0843397449131256	0.262914285149228	0.660800856478802	6	#bba021	1.0	0.0654679015542339	0.21625181984974	0.613451065635756	1.0165050996250329	-0.551601056435878	0.122518834516413	-0.0649832439324705
GENE2163X	ucsf_hc.01_1.G217B.03051		hypothetical protein			I7I48_12033					0.826698150775885	0.935920146317025	0.0440275081259068	1.61e-03	1.0	0.700634708733504	0.478926707151081	6	#bba021	1.0	-0.107420786708754	0.0390787830106066	0.715291208528232	1.1414218518713013		-0.164686983214561	-0.403321107480716
GENE2164X	ucsf_hc.01_1.G217B.02423		C6 finger domain-containing protein	HISTO_DM.Contig93.Fgenesh_Aspergillus.60.final_new		I7I48_07431					0.0771509328103054	0.817768189505963	3.57779630057805e-07	2.92e-12	0.0938698882419326	0.277457201483377	0.0229581718676673	6	#bba021	1.0	-0.216049516755882	0.0304329599214865	0.693395753982446	0.7708277946884935	-0.590441108303454	-0.128121443695803	-0.346969226104317
GENE2165X	ucsf_hc.01_1.G217B.03212		hypothetical protein	HISTO_DY.Contig31.fgenesh_plus.45.final_new	near LTR block	I7I48_03476					0.976954474830155	0.0163382982234716	0.000186137708289594	8.13e-14	0.0581089500493743	0.00616268348967561	0.94340721370719	6	#bba021	1.0	0.00745307501225501	0.489606861277998	0.736162136509126	1.0052311304191517	-0.561676507580162	-0.48190151286508	-0.020638944343025
GENE2166X	ucsf_hc.01_1.G217B.07359		hypothetical protein	HISTO_LF.Contig359.fgenesh_plus.16.final_new		I7I48_00468					0.302970366676265	0.324686776070721	3.2648332208521e-09	6.97e-13	0.124618671888024	0.00485320670406089	0.21896049189668	6	#bba021	1.0	-0.20760032740539	0.190596515565515	1.40487542711975	1.4611251586891427	-0.66612628816836	-0.572655312559702	0.297051081673668
GENE2167X	ucsf_hc.01_1.G217B.02696		hypothetical protein			I7I48_07863					0.427401754104283	0.968241242600817	1.44112397591662e-09	1.37e-18	0.171562066129023	1.6975150173701e-05	0.446630185845641	6	#bba021	1.0	0.122114144210205	0.00665946549380347	1.19960187612864	1.4866966950706095	-0.46313076685918	-0.816117458913089	0.160790209826437
GENE2168X	ucsf_hc.01_1.G217B.09990		hypothetical protein	HISTO_ZL.Contig658-snap.38.final_new		I7I48_01423					0.924918635576743	0.556249838120329	1.30339897848754e-08	1.50e-19	0.0325995497089629	6.10268102241163e-05	0.355801758518242	6	#bba021	1.0	-0.0310274081995101	0.171042758636583	1.82525956606912	1.3556343469244396	-0.627912722133226	-1.16450693208151	0.308473509060228
GENE2169X	ucsf_hc.01_1.G217B.05280		pumilio RNA binding protein	HISTO_GX.Contig297.Fgenesh_Aspergillus.86.final_new	near LTR block	I7I48_10175					0.128616772419569	0.106234240188569	2.52233697396258e-12	3.39e-17	0.0287452232904785	5.93131766477551e-06	0.0354756519378778	6	#bba021	1.0	0.20228759183967	0.213588146829812	1.52054294469057	1.0945929311793856	-0.624845367524803	-0.660167261081432	0.306873672758337
GENE2170X	ucsf_hc.01_1.G217B.11146		hypothetical protein			I7I48_02856					0.299112971483355	0.178584507278279	3.36574540020516e-10	5.35e-17	0.111050882327458	0.00170519383089151	0.600547370657115	6	#bba021	1.0	-0.34610620177968	0.408189082501456	2.42248518998915	1.9235650641298978	-0.665204735978343	-1.02694194470502	-0.241824509004868
GENE2171X	ucsf_hc.01_1.G217B.12036	SCT1	glycerol-3-phosphate O-acyltransferase	HISTO_ZZ.Contig127b.Fgenesh_histo.76.final_new	near LTR block	I7I48_11696					0.458551238380532	0.728971534620488	2.51548722170914e-08	2.52e-06	0.286117020258857	0.00626016775549759	0.613458779003114	6	#bba021	1.0	0.114596858690054	0.0562314339764542	1.00186679066375	0.6754275375853026	-0.252201410812497	-0.387519824317411	-0.0963111677213346
GENE2172X	ucsf_hc.01_1.G217B.06149		hypothetical protein	HISTO_HS.Contig68.Fgenesh_histo.116.final_new		I7I48_07025	Ryp1_ChIP		Ryp3_ChIP		0.845671278584488	0.102163485644046	7.87609490280875e-07	1.14e-11	0.428528361722631	0.291171525314069	0.8833698075438	6	#bba021	1.0	0.0415819873661727	-0.324986550571905	0.995616768897873	1.1572261593850521	-0.402344488968447	-0.193436256472534	-0.042429879412452
GENE2173X	ucsf_hc.01_1.G217B.03332		urea transporter	HISTO_EA.Contig33.fgenesh_plus.81.final_new		I7I48_04495					0.562331334001635	0.0232730664197121	1.36239141050753e-09	3.24e-14	0.192074145468872	0.00154957961266438	0.305479794382079	6	#bba021	1.0	0.0577944871007192	-0.225091502689855	0.793498434879705	1.4003581785431898	-0.380554475698338	-0.342084928455027	0.129392220793144
GENE2174X	ucsf_hc.01_1.G217B.04498		hypothetical protein	HISTO_GI.Contig363.Fgenesh_Neurospora.32.final_new		I7I48_00847					0.950596753597244	0.693280262255734	9.1689109502467e-06	4.06e-05	0.0654052726367757	0.288857754494014	0.465377524576881	6	#bba021	1.0	-0.0122560380958969	-0.0702932828139646	0.740412593035468	0.5141452967732195	-0.632173746769247	-0.171510449410106	0.151715253966394
GENE2175X	ucsf_hc.01_1.G217B.07560	NIT19	SamB protein	HISTO_LF.Contig359.Fgenesh_Aspergillus.277.final_new		I7I48_00671					0.718668835861581	0.984169199316456	3.07099107201965e-08	4.66e-05	0.0544725824819933	0.0144362217146759	0.116798617258481	6	#bba021	1.0	0.052208796255834	-0.00281370282190441	0.922448603985039	0.4548542738775554	-0.562932193314666	-0.289229691923687	0.217910898878209
GENE2176X	ucsf_hc.01_1.G217B.07449		hypothetical protein	HISTO_LF.Contig359-snap.118.final_new		I7I48_00559					0.785851166638674	0.788161919034241	1.4833798570112e-10	7.06e-12	0.0405014064518361	0.0475962391313194	0.67588701722517	6	#bba021	1.0	0.0331827577380528	-0.0327260999306382	1.03763151394634	0.7499554848176858	-0.738313685207368	0.238771294872319	0.0658251836232111
GENE2177X	ucsf_hc.01_1.G217B.10089		C6 transcription factor	HISTO_ZT.Contig1089-snap.6.final_new	in LTR block	I7I48_06342					0.60193751463323	0.129442083894144	1.47777574536914e-09	2.80e-07	0.0487418129130729	0.892226304042313	0.719230725522914	6	#bba021	1.0	0.064235677144203	-0.180750797198031	0.964005117730223	0.6022915817334792	-0.632076781349625	0.0181765335102462	0.062900911258466
GENE2178X	ucsf_hc.01_1.G217B.10767		casein kinase I	HISTO_ZT.Contig181.Fgenesh_histo.85.final_new		I7I48_06610					0.971341126346085	0.782732540639993	3.72668565869477e-05	2.29e-06	0.162747706527576	0.932443650382638	0.561151819442144	6	#bba021	1.0	-0.00650334889804771	0.0405617835613983	0.63764759796495	0.5742265563781696	-0.407992404586771	-0.0116054022707859	0.0972059949297703
GENE2179X	ucsf_hc.01_1.G217B.09019		acyl-CoA thioesterase II	HISTO_ZL.Contig1131.Fgenesh_histo.180.final_new		I7I48_01671					0.222113140395641	0.583856125731115	4.39628675380566e-11	1.28e-11	0.030838548351876	0.194003253121501	0.110234587945532	6	#bba021	1.0	0.192083998949805	0.0911202837051208	1.49365989597959	1.3152146970983793	-0.88011623483801	0.214492531181448	0.301128489580066
GENE2180X	ucsf_hc.01_1.G217B.06557		galactosyltransferase	HISTO_JG.Contig206.Fgenesh_Aspergillus.13.final_new		I7I48_05436					0.165746310955168	0.164825791953638	0.000791871172465748	2.62e-09	0.0898425052079119	0.1780822925876	0.000408758202051068	6	#bba021	1.0	0.285129450768631	0.283459951038186	0.643545431210641	1.1287940313540947	-0.440547645999639	-0.224156034318232	0.767246593117757
GENE2181X	ucsf_hc.01_1.G217B.11976		glyoxylate reductase	HISTO_ZZ.Contig127b.Fgenesh_histo.34.final_new		I7I48_11636					0.00173225219356734	0.00111450983700016	9.69704618469362e-10	1.31e-05	0.130990713652578	0.00865025910419275	0.00564260460629381	6	#bba021	1.0	0.255149951489059	0.266803504919883	0.65911012320003	0.37115804720438583	-0.389329423538362	-0.220003681613282	0.279838699343839
GENE2182X	ucsf_hc.01_1.G217B.02064		hypothetical protein	HISTO_DF.Contig537.Fgenesh_Aspergillus.130.final_new	near LTR block	I7I48_03285					0.0837606840634972	0.295673542816972	7.31063283364486e-06	1.10e-02	0.305646085599696	0.336655077762416	0.115746078171222	6	#bba021	1.0	0.267712682163253	0.165571312270282	0.727323731732572	0.42901204629180884	-0.481567040391572	-0.155375913243269	0.301367440790665
GENE2183X	ucsf_hc.01_1.G217B.02183	YPD1	phosphotransmitter protein Ypd1	HISTO_DM.Contig93.Fgenesh_Aspergillus.133.final_new	near LTR block	I7I48_07674					0.00153182568893668	0.000113289413983695	8.89919561748159e-12	1.63e-08	0.0569829256391178	0.407470421123369	0.000142126894991051	6	#bba021	1.0	0.265001380508672	0.32211232713456	0.953570295164468	0.6307064401825284	-0.580179105473865	-0.0565235734771932	0.370734298439272
GENE2184X	ucsf_hc.01_1.G217B.09469		hypothetical protein			I7I48_09454					0.101871163741498	0.322803161176093	1.53387589054796e-05	1.59e-04	1.0	0.0693086487226635	0.115097515889761	6	#bba021	1.0	0.267198965822342	0.165681307173105	0.72439461198348	0.8660180746002762		-0.3062863743979	0.318959563004692
GENE2185X	ucsf_hc.01_1.G217B.06051		3-oxoacyl-[acyl-carrier-protein]-synthase	HISTO_HS.Contig68.Fgenesh_histo.106.final_new		I7I48_07123					0.0622157555704366	0.0291846114763903	1.36239141050753e-09	1.46e-12	0.0590709397416561	0.0021963926047326	0.0149617292053934	6	#bba021	1.0	0.202110331618368	0.236106353624912	0.908441287947094	1.041923288208976	-0.962291681454379	-0.376431929669852	0.345503656184204
GENE2186X	ucsf_hc.01_1.G217B.05937	YMC2	mitochondrial carrier protein	HISTO_HS.Contig68.eannot.1939.final_new		I7I48_07238					0.0101754195382138	0.00492565063169564	2.5912070529701e-12	3.25e-13	0.013040509790943	0.221680505929639	0.0013489179012759	6	#bba021	1.0	0.211786960948431	0.234236424397554	0.979084971191724	1.1048314263959782	-0.925859654039498	-0.108511345512298	0.365416604330493
GENE2187X	ucsf_hc.01_1.G217B.06084		hypothetical protein	HISTO_HS.Contig68.Fgenesh_Aspergillus.109.final_new		I7I48_07090					0.0791312649414948	0.245088745942154	8.90937069809877e-08	6.15e-14	0.00242009806012718	0.00192838293305618	0.370846408782101	6	#bba021	1.0	0.215770461890906	0.144306013530406	0.778254440146815	1.0654291124754618	1.37475528889635	0.479223293641049	0.149861163245652
GENE2188X	ucsf_hc.01_1.G217B.05879		nitrate reductase	HISTO_HS.Contig68.Fgenesh_Aspergillus.217.final_new	near LTR block	I7I48_07297					0.00075623437049992	0.00716000190211506	8.57914510162669e-16	5.35e-18	4.71116740336196e-05	1.92476717198773e-05	0.266897971906225	6	#bba021	1.0	0.394889442211684	0.301218591222389	2.0894929138887	2.304031987469527	3.61059592703114	0.675251969046845	0.161073413607658
GENE2189X	ucsf_hc.01_1.G217B.09367		C6 transcription factor	HISTO_ZL.Contig1161b-snap.57.final_new		I7I48_09352					0.00353062892701828	0.00942944149816802	5.93952062769363e-13	1.13e-17	7.37506637310033e-05	0.00453975030900808	0.0959539591475404	6	#bba021	1.0	0.426180691980196	0.371594881511808	1.75751530044187	1.9093471833841453	2.64865724327955	0.454722675921042	0.281283469841291
GENE2190X	ucsf_hc.01_1.G217B.05764		smr domain-containing protein	HISTO_GY.Contig471.Fgenesh_histo.27.final_new		I7I48_05246					0.00448863637870537	0.000717826495974891	7.43186626333289e-10	7.65e-21	0.000160327319026732	0.027739416863301	0.0160060980376859	6	#bba021	1.0	0.335389059058961	0.411932180756126	0.965097805229763	1.4513245499084868	2.18057841493388	0.290931890728119	0.359645553662528
GENE2191X	ucsf_hc.01_1.G217B.12275		hypothetical protein		near LTR block	I7I48_11334					0.259125502796831	0.0838633256276609	1.44330078618351e-05	5.72e-09	1.0	0.100548446619049	0.0378038908720356	6	#bba021	1.0	0.199565489545898	0.29892992422361	0.77287330575026	1.0838651844210188		0.288496165908966	0.408635745764147
GENE2192X	ucsf_hc.01_1.G217B.04387		hypothetical protein	HISTO_GB.Contig114.Fgenesh_histo.19.final_new	near LTR block	I7I48_09854					0.29211722822324	0.556206053951299	8.73047938236136e-07	2.52e-06	0.0552868362277268	0.198808861777624	0.739039557922972	6	#bba021	1.0	0.16016263269435	0.0934289361391274	0.812187533963009	0.7557275861131866	0.611944291974736	0.18472927452875	0.0656839076045532
GENE2193X	ucsf_hc.01_1.G217B.09937		cation-transporting ATPase	HISTO_ZL.Contig658.Fgenesh_histo.78.final_new		I7I48_01477					0.205213314913509	0.482081817552106	1.99450850272214e-10	8.55e-20	0.00158807744033153	0.0100088358309654	0.960687351143505	6	#bba021	1.0	0.240763564368681	0.138112126762596	1.67639379435507	1.7052626979980494	1.28018153035646	0.611263812443614	-0.0181637078771777
GENE2194X	ucsf_hc.01_1.G217B.09041		class II aldolase/adducin domain-containing protein	HISTO_ZL.Contig1158.Fgenesh_histo.48.final_new		I7I48_01649					0.0107045503117925	0.0479934047534754	3.89227530408788e-13	6.26e-14	0.000958399183611923	0.000600522124742119	0.343606155321567	6	#bba021	1.0	0.396676088431859	0.301994478349322	1.90998815585738	2.4795770638017216	1.68343395297227	0.690408288235911	0.19190240277605
GENE2195X	ucsf_hc.01_1.G217B.06175		phospholipid metabolism enzyme regulator	HISTO_HS.Contig68.Fgenesh_histo.186.final_new		I7I48_06999					0.113781509456246	0.0321185265045264	5.104134299865e-07	1.06e-05	0.0321122210277042	0.00385990617011427	0.93063486379155	6	#bba021	1.0	0.189039699168532	0.245308946023249	0.729502910331858	0.6543966254983266	0.611776817414135	0.328558494197543	-0.0150140083862986
GENE2196X	ucsf_hc.01_1.G217B.04496		hypothetical protein	HISTO_GI.Contig363.Fgenesh_histo.41.final_new		I7I48_00845					0.0187862767376993	0.04018439647664	2.09400916147482e-09	5.72e-13	0.00882615186351253	0.000319589542495957	0.961590933214292	6	#bba021	1.0	0.364230842085524	0.315019266522976	1.19434453944331	1.094317282213641	1.19798873793967	0.725712735520971	-0.01353542636754
GENE2197X	ucsf_hc.01_1.G217B.04016	DPS1	aspartyl-tRNA synthetase	HISTO_FE.Contig19-snap.131.final_new		I7I48_08980					0.108661197149109	0.00510815739216431	5.94131646838798e-13	2.86e-12	0.000166454013428917	0.00431246995396539	0.126520640914289	6	#bba021	1.0	0.303722323249931	0.538606838447818	2.44094722296302	1.8221689786374915	1.90474229801019	0.641842561233338	0.351860365230898
GENE2198X	ucsf_hc.01_1.G217B.10186	SKN7	stress response transcription factor SrrA/Skn7, histidine kinase	HISTO_ZT.Contig1089.Fgenesh_Aspergillus.83.final_new		I7I48_06245					0.00803349517364994	0.00464063079812053	4.76786222834558e-10	1.22e-08	0.00787627571070178	5.78381419465102e-05	0.00230732994242489	6	#bba021	1.0	0.283141727823182	0.297413015470496	0.966326860924766	0.8833848073728057	0.866340700349225	0.455547159379057	0.366514357522681
GENE2199X	ucsf_hc.01_1.G217B.09329		C6 transcription factor	HISTO_ZL.Contig1161b.Fgenesh_Neurospora.29.final_new	near LTR block	I7I48_09314					0.013703008515793	0.00626068836426267	1.89365615554283e-06	2.79e-16	0.00056118034632611	0.000301522652376296	0.0201186277405361	6	#bba021	1.0	0.281069192070783	0.310388777066433	0.59840804200304	1.6092372872398841	1.41640823510697	0.470888141320782	0.305390545993177
GENE2200X	ucsf_hc.01_1.G217B.05733		thioesterase domain, hot dog superfamily domain-containing protein	HISTO_GY.Contig471.Fgenesh_Aspergillus.65.final_new		I7I48_05277	Ryp1_ChIP				0.00415634204183426	0.00239595011571265	1.44714920634273e-05	3.03e-20	0.00084640184000756	0.161195228874278	0.2180244099211	6	#bba021	1.0	0.39967165543526	0.425977102484191	0.607804666664565	2.1161028951849454	1.95594351008259	0.205259984619402	0.210247747396127
GENE2201X	ucsf_hc.01_1.G217B.09249		sugar transporter	HISTO_ZL.Contig1161a.Fgenesh_Aspergillus.22.final_new		I7I48_09234					0.165339507778976	0.266585041111248	6.61340251617823e-09	9.08e-12	6.0378282520619e-05	0.000848223436146826	0.536051000532131	6	#bba021	1.0	0.241069648407606	0.193885240898132	1.24538869102882	2.6083365797217697	3.90311890157835	0.722768661957966	0.142415468985881
GENE2202X	ucsf_hc.01_1.G217B.09532	ABC4	ABC transporter CDR4	HISTO_ZL.Contig1161c.Fgenesh_Aspergillus.114.final_new		I7I48_09517					0.269884908096994	0.00208844146850576	1.66403921679509e-08	7.68e-14	3.03978669269539e-05	0.000148588503862289	0.568300286267449	6	#bba021	1.0	0.137411985047908	0.393169630883317	0.872674526983685	2.5136633319700254	2.93937483962729	0.56423478991288	0.0896791335543501
GENE2203X	ucsf_hc.01_1.G217B.10778	NIT12	DUF2638 superfamily domain-containing protein, nitrosative stress-induced transcript	HISTO_ZT.Contig181.eannot.1584.final_new		I7I48_06599					0.969136478918923	0.445440897282046	1.77729513600762e-06	1.57e-10	0.00140593530015633	0.378891795780608	0.281092194073084	6	#bba021	1.0	-0.00550736200441371	0.0816289735934221	0.627188410019343	1.2884718264028683	1.43246340760189	0.0842118596676178	0.127290039935711
GENE2204X	ucsf_hc.01_1.G217B.07386		sugar transporter	HISTO_LF.Contig359.eannot.1977.final_new		I7I48_00496					0.873732175196478	0.293878907216854	2.93748300647741e-05	2.78e-14	0.000914511614849918	0.280149959763031	0.709380813446746	6	#bba021	1.0	0.037201037219194	-0.224874200472393	0.841353369868802	4.380225408997496	4.3068289311096	0.233173194803413	-0.110160256430964
GENE2205X	ucsf_hc.01_1.G217B.10471		hypothetical protein	HISTO_ZT.Contig1129.Fgenesh_histo.29.final_new	near LTR block	I7I48_06354					0.837899974893615	0.0590689100079851	3.80436631547332e-09	1.54e-17	1.81212587581633e-05	0.0349662802064509	0.00187321083505356	6	#bba021	1.0	0.028655656347321	0.229499970394367	0.929697359558843	5.069734814306374	4.35754643602255	0.272505132973335	0.475386885584892
GENE2206X	ucsf_hc.01_1.G217B.03708		glycosyl hydrolase	HISTO_ER.Contig17.eannot.1263.final_new		I7I48_09783					0.558902326157917	0.464109481670922	1.7619752248889e-06	1.63e-07	0.000354366614795128	0.0188205143228239	0.89100068811463	6	#bba021	1.0	0.238371544699639	-0.314227398069368	1.84583248613995	2.3149345062954696	2.36784166254493	0.885916073360371	-0.0708480912724969
GENE2207X	ucsf_hc.01_1.G217B.09593		NuA4 histone acetyltransferase complex subunit, putative	HISTO_ZL.Contig1161c.Fgenesh_histo.104.final_new		I7I48_09578					0.0406827999483422	0.0353038935814109	2.26959129879041e-09	7.67e-13	0.00692299145795669	0.000314651065985391	0.557382887338694	6	#bba021	1.0	0.169406837770855	0.171765200559375	0.68835603814875	0.9797828788771327	0.825400940518166	0.331201164717149	-0.0610369867018568
GENE2208X	ucsf_hc.01_1.G217B.07538		WD domain-containing protein	HISTO_LF.Contig359.Fgenesh_Aspergillus.125.final_new		I7I48_00649					0.102084084654524	0.135997638397456	9.10053589873874e-10	1.66e-23	0.000622600184962976	2.12164857249634e-05	0.548416105978101	6	#bba021	1.0	0.197799106177902	0.176293153373336	1.08794336307569	1.8546614075260506	1.67964741784587	0.690124399757902	0.0955543240205392
GENE2209X	ucsf_hc.01_1.G217B.05983		annexin	HISTO_HS.Contig68.eannot.2008.final_new		I7I48_07192	Ryp1_ChIP		Ryp3_ChIP		0.895229978270567	0.911400678029955	8.31519262391125e-07	5.34e-13	0.000580842502846407	2.35138272640305e-05	0.300458583380774	6	#bba021	1.0	0.0216304474630471	-0.018166516551358	0.799925966303506	1.5232197508336935	1.75886856196455	0.872249232913536	-0.200368327817301
GENE2210X	ucsf_hc.01_1.G217B.03558		nucleoside-diphosphate-sugar epimerase	HISTO_EA.Contig33-snap.134.final_new		I7I48_04722					0.813402483160501	0.193593466287952	1.38607084975082e-05	2.43e-19	0.00319242966341464	0.000345761112586148	0.684195359025282	6	#bba021	1.0	0.0452488373791082	0.216872856767888	0.746746457538402	1.4206869452658608	1.64588519115233	0.770922752998229	0.0968269050863801
GENE2211X	ucsf_hc.01_1.G217B.09455		H+/Ca2+ exchanger	HISTO_ZL.Contig1161c.fgenesh_plus.23.final_new		I7I48_09440	Ryp1_ChIP				0.970375296182766	0.984441450379391	9.41580536929908e-07	1.35e-17	0.000884764479516668	9.7926871182892e-05	0.421841101284921	6	#bba021	1.0	-0.0103693877805915	0.00450089466572745	1.12224101569389	2.2657917716711653	1.50636275517384	1.32472433203296	0.243243555818742
GENE2212X	ucsf_hc.01_1.G217B.04524		zinc finger protein	HISTO_GI.Contig363.Fgenesh_histo.62.final_new		I7I48_00865					0.0198146692720557	0.00221332290425278	1.03317273433711e-10	4.42e-17	0.00105201172171153	4.04125333547186e-08	0.103242622739923	6	#bba021	1.0	0.320967603351028	0.432072287965245	1.34532786744708	2.2277255489560397	1.48548873549509	1.07564108502362	0.229577415577626
GENE2213X	ucsf_hc.01_1.G217B.04523										0.224330960549216	0.125708951189998	4.64388723644507e-08	2.70e-13	0.00246740816767347	1.20105991420365e-06	0.0118316069907607	6	#bba021	1.0	0.206653643655663	0.255839242419102	1.08460964801915	2.150108289743827	1.62931949544677	1.12425015745673	0.454285414647062
GENE2214X	ucsf_hc.01_1.G217B.07079		hypothetical protein			I7I48_02331					0.0308348992497425	0.0134430176638803	2.78158569646652e-10	3.78e-10	0.00378651595925446	0.00283395000320609	0.723449960596168	6	#bba021	1.0	-0.235058681058176	-0.274580569487939	0.97973776155504	1.9610424262689894	0.988478742778956	0.375785534327195	-0.0561580478361234
GENE2215X	ucsf_hc.01_1.G217B.09394		arrestin	HISTO_ZL.Contig1161b.Fgenesh_Aspergillus.38.final_new		I7I48_09379					0.486124334784473	0.852886015489414	1.67584827212669e-08	1.40e-19	0.0202828980353871	0.630304456650372	0.409785301818079	6	#bba021	1.0	0.0670210555680519	0.0194805407854775	0.660450146465139	1.1596062805916159	0.633725714905529	-0.0454185037316739	-0.0971319381666884
GENE2216X	ucsf_hc.01_1.G217B.10416		DUF563 domain-containing protein	HISTO_ZT.Contig1128f-snap.35.final_new	near LTR block	I7I48_05827					0.00522767086122566	0.00204161971334577	1.92154470588935e-07	1.95e-05	0.000382856626849402	5.50986118621958e-05	0.685668063812965	6	#bba021	1.0	0.350750811894032	0.391304000785704	0.743581912982679	0.475761444750755	1.8382525404123	0.661288987674855	0.0709954200793899
GENE2217X	ucsf_hc.01_1.G217B.02851		hypothetical protein	HISTO_DM.Contig936.Fgenesh_Aspergillus.47.final_new		I7I48_07707					0.000340551470414519	4.75143602579184e-05	3.86514821824622e-10	3.03e-10	7.1926826908229e-05	0.000166327668547019	0.982716911647023	6	#bba021	1.0	0.465728008155681	0.55028697980002	1.05152934353138	0.8918603572754786	2.67139413940614	0.552358528426442	0.00428660101381961
GENE2218X	ucsf_hc.01_1.G217B.01271		von Willebrand domain-containing protein	HISTO_BP.Contig459.Fgenesh_histo.86.final_new		I7I48_04404					0.000717854607446464	0.000283811564547645	1.6159697472127e-08	6.55e-11	0.000303518438851877	4.85266844419776e-08	0.258484451247656	6	#bba021	1.0	0.504036920989398	0.524691127989795	1.04639936854826	1.2343420438474224	2.67082940516288	1.10640878133217	0.171387709800873
GENE2219X	ucsf_hc.01_1.G217B.11408		no significant blast hit	HISTO_ZU.Contig65-snap.201.final_new	in LTR block	I7I48_03120					0.00427947749630939	0.00159755263751953	3.22019627377859e-05	8.21e-05	0.00157467043759177	0.00102583004367639	0.207733909491086	6	#bba021	1.0	0.458486117902793	0.511467784757607	0.656781956793282	0.9704929013359211	2.2702131483087	0.641976121656281	0.246618984394199
GENE2220X	ucsf_hc.01_1.G217B.03971		hypothetical protein	HISTO_FE.Contig19-snap.103.final_new		I7I48_08935					0.00953979177157894	0.000827300541499478	1.51715493032359e-06	3.56e-09	0.00177734235393986	9.21212426453864e-07	0.0608428591528381	6	#bba021	1.0	0.414828591788898	0.549996099515418	0.848960069836817	1.0459106821390545	2.87733785309119	1.06674605292064	0.321038016230298
GENE2221X	ucsf_hc.01_1.G217B.05307		1,4-alpha-glucan branching enzyme	HISTO_GX.Contig297.eannot.1477.final_new	near LTR block	I7I48_10148	Ryp1_ChIP				0.000747403540370022	0.000420730375550888	4.3279143466058e-08	2.64e-06	0.00113973495509906	0.00772174894698556	0.0388641291299813	6	#bba021	1.0	0.31459001572872	0.323810207673707	0.600770453415199	0.463336631226723	1.8566224275715	0.240360684332906	0.208965276453655
GENE2222X	ucsf_hc.01_1.G217B.04590		bZIP transcription factor	HISTO_GI.Contig382.Fgenesh_histo.5.final_new	near LTR block	I7I48_00907					0.0157958388298902	0.00457065964843905	3.03080623254809e-06	1.47e-04	0.00069511660782288	0.519701306706318	0.539075732222162	6	#bba021	1.0	0.376699282165045	0.447751053010475	0.778012553004961	0.46038772881247725	1.61851029127519	0.0905263970569488	0.107777636646116
GENE2223X	ucsf_hc.01_1.G217B.05158		calpain-9	HISTO_GL.Contig59.eannot.1251.final_new	near LTR block	I7I48_10933					0.0126574165069955	0.0564935893486384	5.0744872589451e-08	3.48e-08	2.0914963305173e-05	0.0362313362270065	0.307507913768211	6	#bba021	1.0	0.316475757770374	0.237822082221236	0.824658994740233	1.1676982442497683	4.06529077663349	0.305462590021016	0.172198824668437
GENE2224X	ucsf_hc.01_1.G217B.03400		hypothetical protein			I7I48_04563					6.60873983317506e-06	4.37066950511525e-06	5.03962708555548e-09	8.32e-15	0.000144641712703753	0.582886608648979	0.0270983373917319	6	#bba021	1.0	0.421546809933283	0.428359518795324	0.587068296942336	0.970327049286629	2.07986465193119	0.0444030759779519	0.207302866903051
GENE2225X	ucsf_hc.01_1.G217B.04748		MAPEG superfamily domain-containing protein	HISTO_GL.Contig285-snap.2.final_new		I7I48_11060					1.1305755586713e-05	2.37230340185884e-05	1.32307537679674e-14	2.57e-21	1.54049916346739e-05	4.40416609796738e-12	0.00836207075739749	6	#bba021	1.0	0.535561994593733	0.496390786742816	1.69636709167669	2.9201647605075904	5.47477233778848	2.07364354636902	0.335623309190489
GENE2226X	ucsf_hc.01_1.G217B.05439		Gal4-like DNA-binding domain-containing protein	HISTO_GY.Contig460.eannot.1661.final_new		I7I48_05147					0.838239403091541	0.541158322380356	2.31466957441782e-08	1.40e-07	0.00036118467146222	3.66257098381822e-07	0.862235933317639	6	#bba021	1.0	0.0234113567644316	-0.0651836790243099	0.718328404132572	0.9275411679223897	1.89987096850619	0.813745784835086	-0.0276633159172315
GENE2227X	ucsf_hc.01_1.G217B.09343		ABC transporter	HISTO_ZL.Contig1161b.eannot.1305.final_new		I7I48_09328					0.593472030895453	0.206270839148808	2.20342632217293e-08	3.12e-15	0.000696847799342377	1.30946188763374e-05	0.132990451409484	6	#bba021	1.0	0.0757729421361297	-0.174392408244658	0.939887967962441	1.5541124347716928	2.42513055290818	0.858875663999469	0.255030510501479
GENE2228X	ucsf_hc.01_1.G217B.07102		hypothetical protein	HISTO_KF.Contig601.Fgenesh_histo.118.final_new		I7I48_02354					0.367566934466587	0.219000260327598	6.65027041121665e-10	1.61e-05	0.00114036256111948	6.88617941321978e-09	0.300565662490157	6	#bba021	1.0	0.074506712436011	0.0985437008090768	0.733865732454714	0.803749925062929	1.46293126712529	0.769746254697412	0.0978173158120965
GENE2229X	ucsf_hc.01_1.G217B.09677		hypothetical protein	HISTO_ZL.Contig1161d-snap.32.final_new		I7I48_09662					0.321139774329067	0.0108035811832635	3.59162995271582e-09	7.94e-05	0.00011654978725416	1.25962847753686e-07	0.0895605725091007	6	#bba021	1.0	0.116636046483517	0.296102428822323	0.946156371981988	0.9316006937482287	2.03303439578267	0.958873183944493	0.228305596415264
GENE2230X	ucsf_hc.01_1.G217B.11725		translation initiation factor 4E	HISTO_ZZ.Contig127a.eannot.1358.final_new		I7I48_11381					0.923357903486915	0.133436513303042	2.40687556554148e-08	9.55e-06	0.00215407056582697	0.00248123436576704	0.830504909315206	6	#bba021	1.0	-0.0140226668983763	0.184113678501689	0.840181393651228	0.7113747374556207	1.45981433754106	0.421013579180427	-0.0392108047786186
GENE2231X	ucsf_hc.01_1.G217B.09464		NIMA-interacting protein TinC	HISTO_ZL.Contig1161c.Fgenesh_histo.89.final_new		I7I48_09449	Ryp1_ChIP				0.0127188361316958	0.0243200387853986	3.40661887476224e-10	2.59e-08	5.24114843711986e-05	6.37501757383799e-09	0.966273324589463	6	#bba021	1.0	0.282274285270081	0.250817725965985	1.01798530340461	1.4915098446182145	4.61659299190123	1.28794981888502	-0.00852146843838852
GENE2232X	ucsf_hc.01_1.G217B.07154		hypothetical protein	HISTO_KF.Contig601.Fgenesh_Aspergillus.80.final_new		I7I48_02410					0.533033167484438	0.943384219079504	3.89063748207031e-07	2.14e-06	0.000179066712614419	1.68563197411045e-07	0.253613830620204	6	#bba021	1.0	0.0986607256171483	0.0119881435435216	0.852268717623265	1.3103918501731713	3.42898018184453	1.15676073445805	-0.1936758799491
GENE2233X	ucsf_hc.01_1.G217B.06917		glucose-methanol-choline oxidoreductase	HISTO_KF.Contig597.eannot.1477.final_new		I7I48_02582					0.00255372430925346	0.515338002595781	3.19095726674965e-11	9.72e-09	0.000149739487568671	3.86726060749813e-06	0.314103157658674	6	#bba021	1.0	0.496635389098136	0.105431324546035	1.75201535601205	2.8652985050333726	6.53765399728828	1.25275753815599	0.221096012314907
GENE2234X	ucsf_hc.01_1.G217B.06938		hypothetical protein			I7I48_02603					0.135622632653554	0.948504628071656	1.06520882711468e-13	1.42e-13	2.00902679563106e-05	6.84513373122815e-05	0.346376035852036	6	#bba021	1.0	0.176600223704029	-0.00853387443932441	1.63758218192231	1.5054530400046477	4.41044361257333	0.681122938457503	0.155146046581237
GENE2235X	ucsf_hc.01_1.G217B.10686		hypothetical protein	HISTO_ZT.Contig174-snap.119.final_new		I7I48_05892					0.681587537604768	0.619266234277356	6.7447559335899e-10	6.55e-09	4.53986786049798e-05	0.0161687599697765	0.99748251325604	6	#bba021	1.0	0.0542382465840054	0.0640373016623572	1.05283290613361	0.82632875315099	2.50140903030233	0.287947829808646	-0.000729445153289099
GENE2236X	ucsf_hc.01_1.G217B.09363	ESDC	GTP-binding protein EsdC	HISTO_ZL.Contig1161b.eannot.1356.final_new		I7I48_09348					0.984891796045172	0.128673829456771	1.53267333442507e-10	4.99e-11	6.11066151122365e-06	0.0162716113087077	0.452750940701969	6	#bba021	1.0	-0.00615438291919235	0.382645905292117	2.19705736410816	2.3846734021534735	6.30064475906804	0.633250712333392	0.222795273212874
GENE2237X	ucsf_hc.01_1.G217B.00813		C6 finger domain-containing protein	HISTO_BP.Contig457.Fgenesh_Aspergillus.53.final_new		I7I48_03945					0.00973089782676652	0.0573117475752077	6.75413434757468e-12	9.43e-06	2.29657420883256e-05	1.70370917631835e-06	0.217602234284762	6	#bba021	1.0	0.386915386141988	0.279058011254928	1.62430133150892	1.2144131065215618	3.96220922439223	1.11751133570862	0.227415816565729
GENE2238X	ucsf_hc.01_1.G217B.05478		methyltransferase	HISTO_GY.Contig460.Fgenesh_histo.105.final_new		I7I48_05108	Ryp1_ChIP				0.372903774811527	0.540206197067183	6.46237249299471e-09	2.28e-07	6.11066151122365e-06	5.89428768517518e-07	0.837685694146127	6	#bba021	1.0	0.170521374767516	0.112680888900224	1.60104558992981	1.305928438480892	4.87655520708646	1.15084454563992	0.050730557198853
GENE2239X	ucsf_hc.01_1.G217B.10134		WSC domain-containing protein	HISTO_ZT.Contig1089.eannot.1671.final_new		I7I48_06297					0.216346056034946	0.118167245457496	6.2258160531313e-06	5.49e-06	7.47135723950368e-05	0.000784027027522096	0.937644430406082	6	#bba021	1.0	0.156186593038473	0.181398611683305	0.637167205683607	0.6165609632986238	2.27910900919886	0.396397286809706	0.0139382626741984
GENE2240X	ucsf_hc.01_1.G217B.01760		hypothetical protein			I7I48_08404					0.0699862403708044	0.330755469981595	2.74032280897832e-07	1.13e-08	2.66502908453155e-05	1.06466144802811e-07	0.822450417202458	6	#bba021	1.0	-0.35903819747626	-0.191050525423444	1.06166059459889	1.2449636038667258	5.8531786365175	1.96739446059416	0.06228788758576
GENE2241X	ucsf_hc.01_1.G217B.09457		hypothetical protein	HISTO_ZL.Contig1161c.Fgenesh_histo.22.final_new		I7I48_09442	Ryp1_ChIP		Ryp3_ChIP		0.637673208929773	0.566728995030978	7.11279901993496e-07	8.41e-07	1.93610436379042e-05	5.04870862657834e-06	0.380988668149899	6	#bba021	1.0	0.0730646515287781	-0.0893416210309441	0.791111278852461	0.5810569911106316	3.4704280842426	1.00611135841966	-0.172715290522157
GENE2242X	ucsf_hc.01_1.G217B.04672		hypothetical protein	HISTO_GI.Contig382.Fgenesh_histo.63.final_new	in LTR block	I7I48_02707					0.219996133788311	0.026462231295755	2.69131192117528e-08	9.50e-06	0.000148213147578041	0.000303109873239111	0.916769806407447	6	#bba021	1.0	-0.134810255893488	-0.249457372740461	0.726071864843991	0.7597770488077423	3.63669269402396	0.517477910585133	0.0199821467542307
GENE2243X	ucsf_hc.01_1.G217B.09594		ctr copper transporter	HISTO_ZL.Contig1161c.eannot.1487.final_new		I7I48_09579					0.507608575812516	0.11808977794638	1.44964130716008e-09	1.79e-14	1.07491736869532e-05	0.00438718046398068	0.156648651523155	6	#bba021	1.0	0.0782952213335362	-0.177553988684961	0.986008651483569	1.8397544441900564	3.85202215958302	0.380577956097329	-0.212035803163277
GENE2244X	ucsf_hc.01_1.G217B.11392		hypothetical protein	HISTO_ZU.Contig65.Fgenesh_Neurospora.120.final_new	near LTR block	I7I48_03104					0.966025349755274	0.758391470867661	3.64129937402237e-07	1.59e-15	0.000556067447421395	0.978673445967445	0.688595934328055	6	#bba021	1.0	0.00641909418661779	-0.0403310187319654	0.683840957623708	1.1384371253183974	2.33800888022918	-0.00401569980092553	-0.0728712816708739
GENE2245X	ucsf_hc.01_1.G217B.06386		sugar transporter	HISTO_JG.Contig206.Fgenesh_Aspergillus.16.final_new		I7I48_05610					0.0964946213654019	0.000578506200204236	4.09889496825177e-07	4.42e-11	6.19993085837908e-06	0.00135956822849755	0.869960945004229	6	#bba021	1.0	-0.225302048916915	-0.536888892652904	0.74420783050855	2.045943994520373	4.29718816119012	0.525141656406824	-0.0356633061531193
GENE2246X	ucsf_hc.01_1.G217B.06016		N-acetyltransferase	HISTO_HS.Contig68-snap.106.final_new		I7I48_07159					0.0127571591222194	0.00739012932765189	9.32670232425451e-06	2.91e-13	7.82851059951392e-05	0.62052293066663	0.129196871424685	6	#bba021	1.0	-0.400032529614052	-0.441878292648968	0.675035598827992	1.9888886090965943	3.41965999092709	-0.0822497232497454	-0.310905818367599
GENE2247X	ucsf_hc.01_1.G217B.00935		hypothetical protein	HISTO_BP.Contig457.Fgenesh_histo.14.final_new		I7I48_04068	Ryp1_ChIP	Ryp2_ChIP	Ryp3_ChIP		0.00584451184167392	0.0144183883459736	2.62689991506694e-08	4.53e-17	8.52388666220769e-06	0.803713960134406	0.0194212730066104	6	#bba021	1.0	-0.440330267455384	-0.382977483043489	0.970356496934599	1.854548436878634	4.14281423488786	0.0370796974740353	-0.433734855825391
GENE2248X	ucsf_hc.01_1.G217B.12169		hypothetical protein	HISTO_ZZ.Contig127c.eannot.1547.final_new		I7I48_11830					0.69212189489673	0.002560075522738	3.43216219581327e-13	5.97e-10	1.46819606688046e-05	0.437604903416986	0.654549504429162	6	#bba021	1.0	-0.0500076183863225	-0.389878488537366	1.50823142000234	2.2227558873530953	3.58974669122878	-0.10140364437171	-0.0800178132088556
GENE2249X	ucsf_hc.01_1.G217B.04001		Y20 protein			I7I48_08965					0.0957376728749776	0.000264633564575233	2.34740228763303e-13	1.45e-13	0.000109417945426331	0.00335591779557675	0.173670205111269	6	#bba021	1.0	-0.155302039491151	-0.394872179710259	1.27329237057392	1.9159610778609604	2.80668065592395	-0.313486793075807	0.168096564182957
GENE2250X	ucsf_hc.01_1.G217B.04288		hypothetical protein	HISTO_FX.Contig167.Fgenesh_histo.90.final_new		I7I48_12271					0.473340388187968	0.0539486271942483	1.70014595121564e-07	5.33e-11	0.000778607821590991	0.334786985738502	0.887147370906532	6	#bba021	1.0	-0.108460135152431	-0.288675714326176	0.851565667387927	1.1989998150947725	1.5676244704735	-0.142181711304906	-0.0328377093767678
GENE2251X	ucsf_hc.01_1.G217B.06648		hypothetical protein			I7I48_05788					0.519496522999443	0.0524107448224863	0.00397837104951255	4.73e-04	1.0	0.150094874169162	0.84711101105318	6	#bba021	1.0	-0.165842211182559	-0.509149621699927	0.608098996776359	0.6738382833215375		0.386699119690352	-0.0735257209425595
GENE2252X	ucsf_hc.01_1.G217B.07141		ABC protein	HISTO_KF.Contig601.Fgenesh_histo.91.final_new		I7I48_02397					0.0530475912722672	0.00690393131678677	3.65395191126257e-09	3.12e-10	0.00641237922954419	9.25663390236249e-06	0.0749912871664992	6	#bba021	1.0	-0.193295331325221	-0.278490828710253	0.802296166398757	1.065273290828946	1.20841248587178	0.603628479687766	-0.22456879959714
GENE2253X	ucsf_hc.01_1.G217B.00809		hypothetical protein			I7I48_03941					0.47989543778816	0.397281722964064	0.000329534589946165	2.57e-02	1.0	0.822583237122672	0.50199049381783	6	#bba021	1.0	-0.140366227171899	-0.168044490601543	0.627392208096193	0.4208312087584035		-0.0462536266341025	-0.177303600828786
GENE2254X	ucsf_hc.01_1.G217B.10858		cell wall anchored protein	HISTO_ZT.Contig181.eannot.1638.final_new	near LTR block	I7I48_06519					0.0409689388009281	0.118852974976212	3.97604356701004e-11	2.89e-06	3.74564321221054e-05	0.447828702215923	0.0209166423715824	6	#bba021	1.0	-0.268467141971523	-0.201971300095106	1.22142866961017	0.8853349094897439	3.52545545375391	-0.0955426355024658	-0.370749888205022
GENE2255X	ucsf_hc.01_1.G217B.12168		L-PSP endoribonuclease	HISTO_ZZ.Contig127c.eannot.1546.final_new		I7I48_11829					0.830127224038524	0.0176202161504068	1.69972858731446e-12	1.95e-07	0.000279269295322607	0.108667306384918	0.900134260883769	6	#bba021	1.0	0.0211466032111352	-0.205560703494966	1.22284255370912	0.6623705578598046	1.91553015342432	0.132966487659864	-0.0162495511670819
GENE2256X	ucsf_hc.01_1.G217B.06504	NIR1	nitrite reductase	HISTO_JG.Contig206.eannot.1524.final_new		I7I48_05489	Ryp1_ChIP			Ryp4_ChIP	0.0621935555138018	0.00301751816486393	1.61088584663242e-13	7.68e-14	1.92972008495387e-05	0.79308333630185	0.120639489100508	6	#bba021	1.0	-0.221132234740439	-0.37808591061155	1.69146487710584	0.9494973211046821	3.49081223902888	0.0313053693132757	-0.220914745840364
GENE2257X	ucsf_hc.01_1.G217B.05876		hypothetical protein	HISTO_HS.Contig68-snap.32.final_new	near LTR block	I7I48_07300					0.060749992057309	0.672945071185088	2.12783217886592e-10	7.49e-02	0.00886846854213315	0.0188673890277851	0.00177302962343859	6	#bba021	1.0	0.291982301190431	0.0712839928545623	1.37224716795182	0.3722080508443343	0.990640774770382	0.333673397769328	0.515961695713104
GENE2258X	ucsf_hc.01_1.G217B.07205		hypothetical protein		transposon	I7I48_06724					0.422389206304378	0.857475416254706	1.43737867860078e-08	6.83e-01	0.0545849224327946	0.00866871339793856	0.00320555076724566	6	#bba021	1.0	0.335888188040397	0.0856591637558547	2.57246784678711	0.09016753893340869	1.89210798233314	0.739312239254767	0.851191899099736
GENE2259X	ucsf_hc.01_1.G217B.07085		sulfatase domain-containing protein	HISTO_KF.Contig601.Fgenesh_Neurospora.35.final_new		I7I48_02337					0.121237581940021	0.0501393118451175	1.28693323256597e-16	3.88e-01	2.56514761010407e-05	1.17636111440975e-05	0.00026095771715689	6	#bba021	1.0	0.22975771327053	0.288322860912776	2.92571696469071	0.352955131827086	3.22499805338588	0.754249990298163	0.612155977688666
GENE2260X	ucsf_hc.01_1.G217B.00774		WD domain-containing protein	HISTO_BP.Contig457-snap.17.final_new		I7I48_03906					0.0654591596627069	0.167542600836951	1.38590650035542e-11	3.64e-02	0.0031570603210348	0.137968724498814	0.34612246555977	6	#bba021	1.0	0.225172693467989	0.168199828656539	1.33961439872436	0.24978280579045326	1.13046487214291	0.198445051993088	0.151310003246937
GENE2261X	ucsf_hc.01_1.G217B.00138		hypothetical protein		near LTR block	I7I48_01268					0.0675352984867335	0.0404547078212872	2.03303090736129e-07	2.40e-02	0.318397769156635	0.041600947139518	0.415097238899734	6	#bba021	1.0	0.311922982463185	0.350418448021884	1.00761248191037	0.4517898667718054	0.619473425031947	0.425570138835366	-0.205940968789839
GENE2262X	ucsf_hc.01_1.G217B.07243		peptidase S41 family protein	HISTO_KW.Contig49.genewise.8.final_new	in LTR block	I7I48_11294					0.220028301096966	0.707102510272483	8.6538281437885e-13	2.03e-07	0.0231913876142538	0.000864533770483881	0.976872378550232	6	#bba021	1.0	0.146514970570139	-0.048783354683323	1.49347285523562	1.1296906929800965	1.03861337075677	0.487770567876605	-0.00620587246215898
GENE2263X	ucsf_hc.01_1.G217B.03199		dynamin family protein	HISTO_DY.Contig31.Fgenesh_histo.91.final_new	near LTR block	I7I48_03489					0.584829287140533	0.870346788763764	1.04116393779726e-11	5.38e-13	0.0449713968554892	0.00093193788903464	0.719374065799655	6	#bba021	1.0	-0.0665739544341184	0.019994517413803	1.46424698997302	0.7332240795591594	0.766730621080006	0.370056506193043	-0.0508534893853199
GENE2264X	ucsf_hc.01_1.G217B.09229	BOI2	polarized growth protein	HISTO_ZL.Contig1161a.Fgenesh_histo.2.final_new		I7I48_09214					0.188718639625481	0.0297330693018336	4.5532623589718e-07	8.18e-01	0.0102489427831222	0.650128770200222	0.505240152258686	6	#bba021	1.0	0.167486494134531	0.275628739630834	0.724273100017507	0.026519299806021537	1.01539095155581	0.0554151839198971	0.0999892552464257
GENE2265X	ucsf_hc.01_1.G217B.01763		EBP domain-containing protein	HISTO_DA.Contig93.eannot.2123.final_new		I7I48_08401					0.00448310635894703	0.000438239611310261	2.45411505639085e-08	6.86e-01	0.00116171800695952	0.622445150436334	0.0984409519476062	6	#bba021	1.0	0.427677969986601	0.541826073577781	1.05483146143912	-0.04318178808648439	1.4718243725251	0.0684223046023211	0.264833441544861
GENE2266X	ucsf_hc.01_1.G217B.10243		CRAL/TRIO domain-containing protein	HISTO_ZT.Contig1089.Fgenesh_histo.164.final_new		I7I48_06187					5.25931589245727e-05	1.21273118660286e-05	2.76726006347293e-10	3.34e-01	0.000898326064348801	0.867381724833585	0.0169119270871518	6	#bba021	1.0	0.392544206651451	0.435220307833982	0.775556336046721	0.07761852492566533	1.27129362761693	0.0136139202641701	0.224237910956825
GENE2267X	ucsf_hc.01_1.G217B.11654		glucokinase glkA	HISTO_ZY.Contig571f.Fgenesh_histo.19.final_new		I7I48_10332					0.0304868231373649	0.459537895102677	9.39651259452307e-09	2.25e-01	0.0173760267985987	0.458400607935465	0.0873674473315582	6	#bba021	1.0	0.225929838314412	0.0791734434461855	0.779753934797084	0.10919434779922482	0.811814689820302	-0.0797309223606426	0.215559891167658
GENE2268X	ucsf_hc.01_1.G217B.00142	SRP1	importin alpha subunit	HISTO_AL.Contig317.eannot.1479.final_new	near LTR block	I7I48_01264					0.244967099387294	0.146869441517326	1.82400052319557e-06	7.37e-01	0.00362199300832841	0.136279195829754	0.193409168380164	6	#bba021	1.0	0.126275247069606	0.144699463760158	0.59869099718515	0.027896724685832156	1.02570111535687	-0.139822266529076	0.148039669297513
GENE2269X	ucsf_hc.01_1.G217B.03103		cytidine deaminase	HISTO_DU.Contig190.eannot.1232.final_new		I7I48_12086					0.0412821989334676	0.0208665728100996	1.86544017004414e-11	8.98e-03	0.000301620908622216	0.0102212244464399	0.0464040479776668	6	#bba021	1.0	0.237849112489073	0.270657243093284	1.22707123188008	0.2545969825189404	2.09975163012203	-0.339530390179285	0.308963272562473
GENE2270X	ucsf_hc.01_1.G217B.07933		flavin-binding monooxygenase-like protein	HISTO_LG.Contig392.fgenesh_plus.114.final_new		I7I48_03602					0.00714817661992068	0.000620963672601372	4.55625039441013e-12	4.37e-07	0.000433293548788872	0.00315935084232679	0.179922895554984	6	#bba021	1.0	0.317511230960816	0.418965645347565	1.39058442797292	0.37277183102714856	1.75041601302442	-0.355121006519223	0.186251803872701
GENE2271X	ucsf_hc.01_1.G217B.07629		porphobilinogen deaminase	HISTO_LF.Contig359-snap.230.final_new		I7I48_00742					0.0858142436053381	0.00165809518042889	4.50006685493998e-09	3.57e-05	0.00186105183882288	0.242694931000302	0.108819181729042	6	#bba021	1.0	0.161151454693623	0.301827857706761	0.776465678113706	0.26708972365908284	1.1348653630974	-0.102719374200376	0.169838213790053
GENE2272X	ucsf_hc.01_1.G217B.09193		DNA damage checkpoint protein rad24	HISTO_ZL.Contig1161a.eannot.1139.final_new	near LTR block	I7I48_09178					0.130568751370308	0.00303247096642907	1.02278205518442e-09	6.05e-10	0.00290734438277187	0.0360245448438175	0.00387973087331337	6	#bba021	1.0	0.151451871316908	0.292460684363245	0.913399405621679	0.48100240224379603	1.20135961241603	-0.186580327776118	0.324300323579662
GENE2273X	ucsf_hc.01_1.G217B.06583		hypothetical protein	HISTO_JG.Contig206.Fgenesh_Aspergillus.57.final_new	near LTR block	I7I48_05410					0.0160776550869471	0.00269649577301634	5.38184821338355e-12	1.05e-04	0.000563637739606686	0.931712162137388	0.206390796845203	6	#bba021	1.0	0.374101079041994	0.475574434058459	1.69006562974221	0.5356577670905804	2.10171274573602	0.0130465747544442	0.212086294531707
GENE2274X	ucsf_hc.01_1.G217B.00965		hypothetical protein	HISTO_BP.Contig457.genewise.62.final_new	near LTR block	I7I48_04099					0.0317685246804564	0.0609512651475475	5.22936278244206e-13	5.83e-04	6.54735207020148e-05	0.9447893272211	0.00286097140014538	6	#bba021	1.0	0.305139447386527	0.264546155135766	1.76412784790807	0.503260357730082	2.57151447871192	0.00848111679484287	0.416784045906193
GENE2275X	ucsf_hc.01_1.G217B.11621		phosphotransferase enzyme family protein	HISTO_ZY.Contig562f-snap.6.final_new	in LTR block	I7I48_10402					0.137820778899488	0.0143818223914929	7.56908857830855e-10	1.50e-04	0.00177561506765825	0.901275729397246	0.287735611793869	6	#bba021	1.0	0.121551701168425	0.203010749384479	0.702660627682079	0.3861642938690815	1.19681841336307	-0.010882884979921	0.107278169638207
GENE2276X	ucsf_hc.01_1.G217B.06296	SPS19	oxidoreductase	HISTO_JF.Contig157.eannot.1103.final_new	near LTR block	I7I48_00990					0.000320482005508376	0.00408730349004118	2.21871920960782e-12	1.25e-07	0.00108908985840674	0.214121017168571	0.0336790915209795	6	#bba021	1.0	0.278801879021985	0.202184350137816	0.905943039578962	0.534597231209696	1.31170490146489	-0.0870232851039576	0.180212542204946
GENE2277X	ucsf_hc.01_1.G217B.03576		hypothetical protein	HISTO_EA.Contig33.Fgenesh_Neurospora.91.final_new		I7I48_04740					0.147008336770483	0.161450269618314	4.93198361231968e-14	9.04e-03	0.000271667192733317	0.0145043593951082	0.625008695164823	6	#bba021	1.0	0.165484482927034	0.159011481986729	1.77661709400623	0.30578071020190983	2.18208132770443	0.293275271124736	0.0733225531648936
GENE2278X	ucsf_hc.01_1.G217B.11137		TAM domain methyltransferase	HISTO_ZU.Contig65.eannot.2113.final_new		I7I48_02847					0.0214010480536096	0.007612129239495	1.40175958067598e-13	3.54e-07	3.16115061670032e-05	0.00823678681578101	0.450339501257336	6	#bba021	1.0	0.31325831217872	0.366199255836631	1.90819038041281	0.5844806260438166	2.83887899117467	0.414962570125335	0.136555534169978
GENE2279X	ucsf_hc.01_1.G217B.06142		hypothetical protein	HISTO_HS.Contig68.eannot.1948.final_new		I7I48_07032					0.1219253806935	0.151591813113646	8.65075222584854e-12	1.28e-01	9.1389987328979e-05	0.131416269786754	0.505884797837425	6	#bba021	1.0	0.215239312300436	0.19899735157243	1.48385515100597	0.24654401188963787	2.36465716655272	0.236143645729349	0.129124067250325
GENE2280X	ucsf_hc.01_1.G217B.08781	FAR2	C6 transcription factor	HISTO_ZL.Contig1131.eannot.2056.final_new		I7I48_01911					0.210784993412292	0.626399238805266	4.73942932909454e-07	1.60e-02	0.00514332257024581	0.0734913126453523	0.808146261393871	6	#bba021	1.0	0.202101012473887	0.083743186934842	0.897161720111843	0.47782881303500846	1.48934106834589	0.288942442621547	-0.0553313189400555
GENE2281X	ucsf_hc.01_1.G217B.06342		LipA and NB-ARC domain-containing protein	HISTO_JG.Contig206.Fgenesh_histo.133.final_new		I7I48_05654					0.0343487879090228	0.524042219428277	7.76149126314698e-11	2.05e-03	5.9811906612745e-05	0.0668408644900552	0.868962948627539	6	#bba021	1.0	0.315909125025932	0.100702595709577	1.42111755249687	0.49818018796450264	3.13703261129875	0.326397624931531	0.0428019417758856
GENE2282X	ucsf_hc.01_1.G217B.00775	SSY1	proline-specific permease	HISTO_BP.Contig457.Fgenesh_histo.177.final_new		I7I48_03907	Ryp1_ChIP	Ryp2_ChIP	Ryp3_ChIP		0.105936959600219	0.196008501426129	4.34526347311331e-12	1.58e-11	1.07491736869532e-05	0.04013301255425	0.671244259729252	6	#bba021	1.0	0.270651429123404	0.217237872539452	1.8325635397871	0.9756048939521877	3.74861637910406	0.413234705511894	0.108300870811771
GENE2283X	ucsf_hc.01_1.G217B.11713	PUB1	nuclear and cytoplasmic polyadenylated RNA-binding protein pub1	HISTO_ZZ.Contig127a.eannot.1379.final_new		I7I48_11369					0.613620142494783	0.423436507208723	2.61618587570674e-05	5.72e-04	0.00114308700941266	0.965944961473729	0.0984558124141236	6	#bba021	1.0	0.0754574071283818	0.109997794060426	0.643356230532406	0.40458867957683187	1.33784678978004	-0.00609033114180946	0.263007652927051
GENE2284X	ucsf_hc.01_1.G217B.09340		GFA superfamily domain-containing protein	HISTO_ZL.Contig1161b.eannot.1291.final_new	near LTR block	I7I48_09325					0.102494754389651	0.604719191658806	6.00424259984307e-11	3.45e-12	8.75167889872385e-05	0.960279208277407	0.0152085887529801	6	#bba021	1.0	0.224663746514071	0.0693884863853524	1.54750789306978	1.1832574674062082	3.42847329528631	-0.00635176246842395	0.351611146478431
GENE2285X	ucsf_hc.01_1.G217B.00644		alpha-1,2 mannosyltransferase	HISTO_AZ.Contig47.Fgenesh_Aspergillus.160.final_new		I7I48_00331					0.130284276653737	0.676007212442584	1.05395009630093e-09	3.11e-07	0.00223161701288827	0.0557903668770581	0.266365071408695	6	#bba021	1.0	0.211785442538428	0.0633228247893576	1.13394276389628	0.676987943255052	1.59805813008617	0.28989125173548	0.194047058610567
GENE2286X	ucsf_hc.01_1.G217B.01853		arabinose-proton symporter	HISTO_DA.Contig93.eannot.2045.final_new	near LTR block	I7I48_08310					0.326773803462289	0.603243203506529	1.38272009523689e-08	9.80e-07	0.00511603075675026	0.334526240066918	0.227856095357983	6	#bba021	1.0	0.134842296488954	0.0747527040630027	0.964899921325427	0.6532619007553844	1.31014664625178	0.135315785972309	0.198098343952224
GENE2287X	ucsf_hc.01_1.G217B.09020		hypothetical protein	HISTO_ZL.Contig1131.Fgenesh_Aspergillus.111.final_new		I7I48_01670					0.565680112829685	0.0505345257405227	5.25685431876848e-14	2.15e-11	6.11066151122365e-06	0.693587921117218	0.842061320130215	6	#bba021	1.0	0.100817846280263	0.319520870401807	2.46764058389737	1.8039025489722127	4.11493402916531	0.0695829522245113	0.0496163367131262
GENE2288X	ucsf_hc.01_1.G217B.08057		D-3-phosphoglycerate dehydrogenase	HISTO_LN.Contig75.fgenesh_plus.17.final_new	near LTR block	I7I48_10618					0.00588325379385861	0.000387318947208711	1.65406052039753e-15	2.87e-19	1.77125031062057e-05	0.446215301137707	0.419562140132772	6	#bba021	1.0	0.36278231830111	0.490244626099803	2.28887068302734	1.5719566089608534	3.72045062229474	-0.109248280703765	0.143684212548375
GENE2289X	ucsf_hc.01_1.G217B.02190		Drmip_Hesp-like superfamily domain-containing protein	HISTO_DM.Contig93.Fgenesh_histo.141.final_new	near LTR block	I7I48_07667					0.664372940038149	0.000537327083091003	1.6996695485564e-12	3.09e-01	0.00219787821943958	1.02216882930476e-06	0.0162227091461335	6	#bba021	1.0	-0.0382340606470377	-0.309495890381572	1.11837346524905	0.09659813704013902	1.57241284167314	0.542342929730901	-0.239584358738539
GENE2290X	ucsf_hc.01_1.G217B.07072		MFS multidrug transporter	HISTO_KF.Contig601-snap.33.final_new		I7I48_02324					0.454766781975208	0.690856506776487	5.34107888871054e-11	4.34e-02	0.00153716778264958	1.65956297187789e-05	0.749381932582085	6	#bba021	1.0	-0.116466379489637	-0.0637217200334579	1.40576235650431	0.3790519328154587	1.81572578015444	0.939503231419009	-0.0723065863484598
GENE2291X	ucsf_hc.01_1.G217B.09242		hypothetical protein	HISTO_ZL.Contig1161a-snap.33.final_new		I7I48_09227					0.2073858792065	0.0987595175914849	1.29118512108414e-07	9.55e-01	0.0707165860121857	0.353807270944259	0.218894804488091	6	#bba021	1.0	0.123788981587933	0.15912757597777	0.619733975424758	0.006671889619923227	0.504387673658438	0.0893533962273079	-0.144193313197852
GENE2292X	ucsf_hc.01_1.G217B.01435		rap guanine nucleotide exchange factor 5	HISTO_DA.Contig93-snap.2.final_new	near LTR block	I7I48_08733					0.0179178151605474	0.0892483840730859	1.53093739033911e-12	9.08e-01	0.00115405902725767	0.837302092211686	0.528512314249803	6	#bba021	1.0	0.264281552630645	0.180600583538395	1.52356225670447	-0.016956567666077633	1.32738360971657	-0.0217975411499456	0.0831835840713229
GENE2293X	ucsf_hc.01_1.G217B.05007	KAP123	karyopherin Kap123	HISTO_GL.Contig296.eannot.1420.final_new	near LTR block	I7I48_10820					0.563622771881231	0.00511684529401474	7.73318694065869e-12	4.79e-01	0.00620244333519714	0.353433745540324	0.871955980037047	6	#bba021	1.0	0.0481449947682258	0.21745864522623	0.994313976914266	0.059144509712801704	0.849964128065262	-0.0637688499248172	0.0167962686803085
GENE2294X	ucsf_hc.01_1.G217B.07114		50S ribosomal protein L4	HISTO_KF.Contig601.eannot.1293.final_new		I7I48_02368					0.659423553714129	0.83954743626206	9.14345809308795e-10	1.80e-01	0.000294077275824586	0.59775220585661	0.981943958445004	6	#bba021	1.0	0.0859275656759744	0.0400383216817435	1.72630068113517	-0.18503635296756119	1.95362340743048	0.0992907785018691	-0.00710371277622901
GENE2295X	ucsf_hc.01_1.G217B.11334		lysozyme-like domain-containing protein	HISTO_ZU.Contig65.Fgenesh_Aspergillus.116.final_new		I7I48_03045					0.892875185490636	0.361201531142163	5.19775097901957e-09	3.10e-01	0.0259797482469826	0.526365177636578	0.373488537427267	6	#bba021	1.0	-0.0241799120931927	-0.149461839760159	1.13135601242123	-0.13397925176212225	1.42795005151064	0.100956455580584	-0.175521115317607
GENE2296X	ucsf_hc.01_1.G217B.01078		aspartyl protease	HISTO_BP.Contig459.eannot.1500.final_new	near LTR block	I7I48_04211					0.00879160534248393	0.184895711016278	3.14571905281409e-14	3.44e-01	0.00194825632340181	0.00793236438100076	0.0359661408242056	6	#bba021	1.0	0.289772223366779	-0.149313164020252	1.67637205820605	0.1615453980481762	1.84155799079385	0.334010372884887	-0.306918785294834
GENE2297X	ucsf_hc.01_1.G217B.03359		dolichyl-phosphate-mannose-protein mannosyltransferase	HISTO_EA.Contig33.eannot.1668.final_new		I7I48_04522					0.877372818259544	0.773419002997115	9.22841672637005e-10	8.24e-04	0.00273726286345542	0.750602725003391	0.558573459990058	6	#bba021	1.0	0.020923150041769	0.0361750564508698	1.11577169233684	0.2696919212220368	1.04964250770881	0.035742790842141	-0.082908989064471
GENE2298X	ucsf_hc.01_1.G217B.02105		C6 transcription factor	HISTO_DF.Contig537.Fgenesh_histo.90.final_new		I7I48_03327					0.819279891584194	0.0541073023733717	3.93952781359888e-15	3.10e-08	0.000919773463849988	0.439852051513871	0.23364567615686	6	#bba021	1.0	-0.0327409140200317	-0.254491527074928	2.11321867846599	0.580660311358973	1.69651140542194	0.108220783479911	-0.203120913201422
GENE2299X	ucsf_hc.01_1.G217B.03825		plasma membrane phosphatase required for sodium stress response	HISTO_FE.Contig19.Fgenesh_Aspergillus.152.final_new		I7I48_08787					0.961918617723228	0.869426490814002	3.45684662546951e-07	9.41e-01	0.0823750016003563	0.479923992313259	0.498359093274135	6	#bba021	1.0	-0.00700470241318651	-0.0218590564934154	0.723602172599188	0.007450162441278413	0.486267287401418	-0.0786362533344231	-0.0965603919918481
GENE2300X	ucsf_hc.01_1.G217B.06416		aldolase	HISTO_JG.Contig206.Fgenesh_Aspergillus.69.final_new		I7I48_05579					0.00811548559486618	0.000729229001835028	5.4930524225173e-09	3.71e-01	0.0296120109753113	0.117993062898115	0.035632285767059	6	#bba021	1.0	0.309022525163658	0.411805682666112	0.856432621582502	0.13254266415981558	0.769115563866846	0.198316102680531	0.307792719433548
GENE2301X	ucsf_hc.01_1.G217B.02628	SDP1	tyrosine-protein phosphatase MSG5	HISTO_DM.Contig933.Fgenesh_histo.156.final_new		I7I48_07931	Ryp1_ChIP				0.0224004524396893	0.0273223862427348	1.02241682981228e-06	2.44e-01	0.0345507620435407	0.315629435146039	0.104845166652743	6	#bba021	1.0	0.335922418703256	0.322354990339177	0.801106084811327	0.16442786073796065	0.621144377334209	0.134559847130729	0.253991413606872
GENE2302X	ucsf_hc.01_1.G217B.12038		dehydrodolichyl diphosphate synthetase	HISTO_ZZ.Contig127b.genewise.75.final_new	near LTR block	I7I48_11698					0.0683478565699249	0.00763436829839853	2.93809242027752e-08	7.13e-01	0.00899505715118079	0.925423429744774	0.115109013757053	6	#bba021	1.0	0.276418517528484	0.41062552021402	1.01289203515734	0.048058239361865346	0.991285629918185	-0.0138109567290323	0.256801257882994
GENE2303X	ucsf_hc.01_1.G217B.02460		MTHFS protein	HISTO_DM.Contig93.Fgenesh_histo.156.final_new	near LTR block	I7I48_07394					5.12194905702905e-06	1.312652708289e-06	2.60089220874689e-13	1.19e-01	0.000530313297342738	0.310490485800678	0.000418827913634296	6	#bba021	1.0	0.514790927283921	0.553024922342449	1.28856892195198	0.2006105191227652	1.5033597200634	0.0991891711226494	0.446447382069962
GENE2304X	ucsf_hc.01_1.G217B.11215	NAP1	nucleosome assembly protein	HISTO_ZU.Contig65.eannot.2033.final_new	near LTR block	I7I48_02925					0.000940033095364083	2.10625473617357e-06	6.83278982636169e-11	2.43e-01	0.0114153108891793	0.382661896465034	0.00116930444000618	6	#bba021	1.0	0.292162071811324	0.470333813325459	0.873357931603277	0.08743463251799913	0.892390129411091	0.0614313600267611	0.304189459585997
GENE2305X	ucsf_hc.01_1.G217B.04797	EFT1	elongation factor 2	HISTO_GL.Contig286.eannot.1052.final_new		I7I48_11111					0.00479142612286768	5.45070037108567e-05	1.15676948699861e-07	9.91e-01	0.0269145992242538	0.108564340219459	0.00106346274124948	6	#bba021	1.0	0.281808401012732	0.424932481297361	0.635880754501397	-0.0015020966670007292	0.698466691967541	-0.137095166550425	0.374026988399654
GENE2306X	ucsf_hc.01_1.G217B.07631	RIO2	serine/threonine-protein kinase RIO2	HISTO_LF.Contig359.eannot.2026.final_new		I7I48_00744					0.023821658547676	0.00419498785547353	6.65078938798403e-08	1.33e-06	0.107600775885128	0.800956313438489	0.0438514291601262	6	#bba021	1.0	0.224793125570425	0.289528464897549	0.658210846001583	0.36701070861249796	0.48733201765249	-0.0268044531021729	0.246558960341766
GENE2307X	ucsf_hc.01_1.G217B.11615		cycloheximide resistance protein	HISTO_ZY.Contig562f.Fgenesh_histo.6.final_new	in LTR block	I7I48_10396					0.0322571263759667	0.0101945825050155	3.05968075954409e-06	8.43e-03	0.0235537818188304	0.805682949665085	0.0181716603972928	6	#bba021	1.0	0.376376034239471	0.455620741674363	0.872831919158167	0.5990059845017531	0.696857206153449	0.0438948261068171	0.475651852655723
GENE2308X	ucsf_hc.01_1.G217B.09415	CSX1	RNA-binding protein	HISTO_ZL.Contig1161b.Fgenesh_histo.70.final_new		I7I48_09400					0.329855215380086	0.0288331979154272	4.29364745364655e-07	2.59e-01	0.216972919927606	0.124742811970606	0.10340470515806	6	#bba021	1.0	0.0981104865026463	0.205416348320824	0.612396577640252	0.14600089614363576	0.348839632329312	0.141744049720813	0.184413181348745
GENE2309X	ucsf_hc.01_1.G217B.02655	MET7	folylpolyglutamate synthase	HISTO_DM.Contig933.Fgenesh_Aspergillus.153.final_new	near LTR block	I7I48_07904					0.0227901161313746	3.61287785287525e-05	2.05233553838491e-09	1.13e-03	0.163861264220974	0.521093225846762	0.085224237718499	6	#bba021	1.0	0.226305874043449	0.465252636628684	0.828493523324217	0.2048284458929954	0.341912824621331	-0.0633786822075404	0.198933479266094
GENE2310X	ucsf_hc.01_1.G217B.01605		mitochondrial grpe	HISTO_DA.Contig93.eannot.2005.final_new		I7I48_08560					0.0202121816025876	0.00161270101267693	4.05564476185418e-07	5.34e-02	0.151195551950763	0.116080170960345	0.110320962265238	6	#bba021	1.0	0.327063857209622	0.458453640419313	0.815205346782711	0.3704660078414797	0.372630703097956	-0.21336516792924	0.261111724647365
GENE2311X	ucsf_hc.01_1.G217B.03836		oxidoreductase	HISTO_FE.Contig19.eannot.1945.final_new		I7I48_08798					0.0233077817227864	0.00215956238391776	1.80367022341971e-08	7.19e-01	0.427323075162119	0.208615090191276	0.0331860969130742	6	#bba021	1.0	0.189833753024411	0.266296748092303	0.595217775371419	0.03405848096581221	0.282173797441489	-0.109025431346521	0.222607093404413
GENE2312X	ucsf_hc.01_1.G217B.09583		hypothetical protein	HISTO_ZL.Contig1161c-snap.86.final_new		I7I48_09568					0.196593849169471	0.564095679636522	9.56757844558046e-14	8.67e-13	0.000261536237377656	0.589784094154663	0.334152496239358	6	#bba021	1.0	0.208139785147022	0.0977898069822953	2.1429901295748	1.203099222815346	2.09807728399068	-0.0816961500941158	0.175832825893896
GENE2313X	ucsf_hc.01_1.G217B.02613		meiotically up-regulated gene 72 protein	HISTO_DM.Contig933.eannot.1691.final_new		I7I48_07947					0.00113130972469799	1.8911023641536e-05	1.07565662077902e-12	4.68e-08	0.000410159679075839	0.0608146777633147	0.403447147879683	6	#bba021	1.0	0.369120463571526	0.518227034879263	1.50121022997144	0.8247919391262233	1.76834802639295	0.178710257077141	0.0995396444905934
GENE2314X	ucsf_hc.01_1.G217B.00821		C6 transcription factor	HISTO_BP.Contig457.Fgenesh_histo.69.final_new		I7I48_03953					0.000898637755173182	6.27038159174103e-05	1.70825413056029e-14	9.85e-12	0.000149145295872231	0.00343545814563884	0.390919911630206	6	#bba021	1.0	0.432958049393663	0.553243086641556	1.89113304813435	1.1266577935695723	2.22816963513235	0.391909860381073	0.128650975731906
GENE2315X	ucsf_hc.01_1.G217B.04619	VBA2	vacuolar basic amino acid transporter 2	HISTO_GI.Contig382.genewise.5.final_new	near LTR block	I7I48_00936					0.0149296245358652	0.235715615558423	1.06127597666005e-08	2.00e-08	0.00891763510554146	0.544034425106125	0.0371074567490158	6	#bba021	1.0	0.218840825276165	0.102968873928774	0.672553873943495	0.7060150176811206	0.819330869181935	-0.0576876973078839	0.231925456044264
GENE2316X	ucsf_hc.01_1.G217B.12095		DNA polymerase iota			I7I48_11756					0.927646882383694	0.98354781656029	1.26711916413867e-08	7.18e-08	0.000930273999367796	0.0484032515725192	0.87072226275296	6	#bba021	1.0	0.0284580704762289	0.00611614309911745	1.74705275013516	0.8564448723773751	1.74798233352991	-0.56779599736297	-0.0762150526917229
GENE2317X	ucsf_hc.01_1.G217B.01071		pumilio domain-containing protein c	HISTO_BP.Contig459.eannot.1496.final_new	near LTR block	I7I48_04204	Ryp1_ChIP				0.936363450814534	0.392316751829903	1.68734687020623e-06	2.34e-06	0.00965876240202116	0.169023093267462	0.382537240566785	6	#bba021	1.0	0.0119793897740248	-0.105756433104956	0.719917841670735	0.46098002139607536	0.853901592842346	-0.156622691696794	-0.124882849593072
GENE2318X	ucsf_hc.01_1.G217B.02912		proline-rich antigen	HISTO_DM.Contig940.eannot.1233.final_new		I7I48_08137					0.031283437040544	0.0979722257610501	1.38124031668689e-18	3.20e-08	5.48033788716681e-06	0.211066926731835	0.0166491437745848	6	#bba021	1.0	0.434090943684164	0.331176053044514	5.72119015813568	2.0059701410594255	7.28476855484785	-0.257890368182078	0.589757166053947
GENE2319X	ucsf_hc.01_1.G217B.03553		MFS transporter	HISTO_EA.Contig33.eannot.1648.final_new	near LTR block	I7I48_04717					0.118946352523815	0.585740688445486	5.14188756517595e-17	1.48e-14	1.71120790853507e-05	0.25780243615303	0.295591013934676	6	#bba021	1.0	0.280278913779552	-0.107578735912191	3.73445667756681	0.999759852653884	4.5637277130951	-0.220082526281604	0.250186599109975
GENE2320X	ucsf_hc.01_1.G217B.05708		hypothetical protein	HISTO_GY.Contig471.Fgenesh_histo.60.final_new	near LTR block	I7I48_05302					0.649135677658654	0.105917765527285	9.34310136884822e-15	3.46e-03	9.89336546695297e-05	0.0166137910302284	0.917024000911232	6	#bba021	1.0	-0.0518917422605139	0.167792903969307	1.93659180296142	0.6279988144552587	2.8242192605507	-0.264515306811713	0.018332484017356
GENE2321X	ucsf_hc.01_1.G217B.11004		hypothetical protein	HISTO_ZU.Contig171.eannot.1074.final_new	near LTR block	I7I48_01043					0.338045326986989	0.32014145792086	2.38064060467429e-15	7.88e-06	0.000143004477375752	0.00057953992587046	0.735998985299407	6	#bba021	1.0	0.146366935669044	0.151580205895305	2.55638268117868	1.0515037778896528	3.61851263262152	-0.531617984372518	-0.0703185681341925
GENE2322X	ucsf_hc.01_1.G217B.10871		hypothetical protein	HISTO_ZT.Contig181-snap.111.final_new	near LTR block	I7I48_06505					0.00951933884090997	1.14286600343156e-05	6.09275569413509e-12	1.08e-06	0.00281663044269222	0.00130779074275252	0.0939180726856911	6	#bba021	1.0	0.277543443294449	0.527664699263277	1.32122404891915	0.6205942934896833	1.14831524457195	-0.320834650582885	0.184631495033409
GENE2323X	ucsf_hc.01_1.G217B.02885	GAPDH	glyceraldehyde-3-phosphate dehydrogenase		near LTR block	I7I48_08164					6.28944604583771e-05	0.00018484923976026	5.94677361304988e-15	1.27e-06	0.00634536649952137	2.04753061377271e-06	2.76986719122793e-05	6	#bba021	1.0	0.409763117542532	0.343880493966918	1.6839764552964	0.786138376870997	1.21759673520986	-0.473089404561913	0.481746799482725
GENE2324X	ucsf_hc.01_1.G217B.12305		IFRD domain-containing protein	HISTO_ZZ.Contig4..eannot.1035.final_new		I7I48_11364					0.00689279070332405	0.297065434773738	6.2078898515052e-11	2.05e-03	0.0893998447666115	8.6752093492833e-05	0.0210991243688347	6	#bba021	1.0	0.351390297345509	0.134586073743891	1.2215600623205	0.6770213513489574	0.99735945840591	-0.509210345785532	0.321467867700392
GENE2325X	ucsf_hc.01_1.G217B.07905	SEN2	tRNA-splicing endonuclease subunit SEN2			I7I48_03630					0.260697090554181	0.00224622284421115	2.56324616824894e-10	1.59e-10	0.00857834059223268	3.65365531298606e-05	0.960687351143505	6	#bba021	1.0	0.182192274579105	0.503451689008918	1.42672893211876	0.7380110757535798	1.09172953705001	-0.74866003222269	0.0139250942793421
GENE2326X	ucsf_hc.01_1.G217B.02404	LEU1	3-isopropylmalate dehydratase	HISTO_DM.Contig93.eannot.1686.final_new	near LTR block	I7I48_07450					0.207510493298266	0.017601788414672	1.73478889993666e-11	4.91e-04	0.00102558864975748	2.33835552005298e-07	0.322628080111109	6	#bba021	1.0	0.295345318863411	0.54096852742638	2.98817684323497	1.2164040767343354	1.99598654638035	-1.62098212465277	0.280155589679981
GENE2327X	ucsf_hc.01_1.G217B.08552		hypothetical protein	HISTO_ZL.Contig1131.Fgenesh_histo.48.final_new	transposon	I7I48_10049					0.83100865424828	0.736041180527522	2.56945429010042e-07	9.78e-08	0.00209789933419629	0.00189368774042528	0.523529052811383	6	#bba021	1.0	0.059106371713777	0.0894687433773527	1.36862531982907	1.5014027867259827	1.59458925354844	-0.83555779497597	0.219168674096855
GENE2328X	ucsf_hc.01_1.G217B.01202		FAD synthetase	HISTO_BP.Contig459-snap.82.final_new		I7I48_04334					0.500307014878385	0.337174235230009	6.05345246122496e-09	1.28e-13	0.0315423405369179	8.63451302753896e-06	0.106658059011664	6	#bba021	1.0	0.0749000734043017	0.103390442419894	0.80149995110162	0.8596578608576033	0.870712879194438	-0.588344992729335	0.214929828579825
GENE2329X	ucsf_hc.01_1.G217B.03319	MAT1-1	alpha-box mating type protein of the mating-type locus, mycelia-enriched transcript	HISTO_EA.Contig33.eannot.1633.final_new	near LTR block	I7I48_04482					0.308351174919908	0.539173293164686	2.00817163491336e-11	1.28e-09	0.0021977945228873	4.40210325121677e-05	0.938706370137562	6	#bba021	1.0	-0.137706770418683	-0.0854286244165072	1.31448792225957	1.035518063075325	1.50833992900696	-0.63795702136364	-0.0175863769954501
GENE2330X	ucsf_hc.01_1.G217B.09859	GYP10	GTPase activating protein gyp10	HISTO_ZL.Contig1161e.eannot.1288.final_new		I7I48_11156					0.799732164155139	0.739830781241127	4.33322628619567e-10	7.02e-19	0.00328272608651274	1.45564462593765e-05	0.849306616155347	6	#bba021	1.0	-0.0444300952716299	0.0554095783583959	1.29132529413369	0.9843798607023879	1.24539477801787	-0.809679050186285	-0.0466514252678869
GENE2331X	ucsf_hc.01_1.G217B.03204		hypothetical protein		near LTR block	I7I48_03484					0.23751254365624	0.604719191658806	1.44873643635913e-10	1.17e-11	0.00750355499366307	0.000158452983035769	0.679054636932136	6	#bba021	1.0	-0.15798992929844	0.0705172031440009	1.17684409724278	0.85108074485761	0.978162168572501	-0.505717366770797	0.0692668992359478
GENE2332X	ucsf_hc.01_1.G217B.04902		GAL4-like Zn2Cys6 binuclear cluster DNA-binding domain-containing protein	HISTO_GL.Contig296.Fgenesh_histo.33.final_new		I7I48_10715					0.122303833016401	0.269880513247483	2.10230265979079e-06	9.71e-06	0.0372548116989005	0.00437672620508074	0.798016586975423	6	#bba021	1.0	0.180027693877259	0.129728130987465	0.600831282129752	0.4547558343569204	0.869647636609423	-0.351431018562611	0.0446944973084102
GENE2333X	ucsf_hc.01_1.G217B.05304		hypothetical protein	HISTO_GX.Contig297.Fgenesh_histo.39.final_new	transposon	I7I48_10151					0.975654593550874	0.0501393118451175	1.53537271353914e-10	4.17e-06	0.0077865787290309	6.87262212073169e-06	0.741874237506157	6	#bba021	1.0	-0.00495359919101146	0.247672767727481	1.1529973462209	0.8961303269627626	1.54118857641078	-0.696055869176686	-0.0617001759784173
GENE2334X	ucsf_hc.01_1.G217B.01321	IDO1	indoleamine 2,3-dioxygenase subfamily	HISTO_BP.Contig459.eannot.1552.final_new	near LTR block	I7I48_04454					0.279105857873828	0.968241242600817	1.04068283188222e-08	1.04e-06	0.00859774196579219	0.0080107175795328	0.131133075667652	6	#bba021	1.0	0.102384988667703	-0.00399545817210711	0.731327277781408	0.6187756719653011	1.02753139589405	-0.237484005306058	0.156924294908165
GENE2335X	ucsf_hc.01_1.G217B.01063		hypothetical protein	HISTO_BP.Contig457.Fgenesh_Aspergillus.13.final_new	near LTR block	I7I48_04196					0.0189199604433999	0.703629645656749	5.57803648135099e-13	4.28e-08	0.00248500012189296	0.00018795418272672	0.428016553428629	6	#bba021	1.0	0.184942111726678	-0.0314365133781802	1.09252645864391	0.5524497845929586	1.22674258959622	-0.32175262052122	0.0773386263221036
GENE2336X	ucsf_hc.01_1.G217B.04586		nonribosomal peptide synthetase	HISTO_GI.Contig382-snap.28.final_new		I7I48_00903					0.000685718193248444	0.00331004860590602	6.13902499822397e-16	8.48e-11	8.63629157116822e-05	1.33330903603124e-06	0.269204969496285	6	#bba021	1.0	0.49396993690462	0.413511478468512	2.59266169995869	1.1690974926963578	3.0540410492177	-0.872771056606592	0.198263547132248
GENE2337X	ucsf_hc.01_1.G217B.01638		peptidase family M20/M25/M40 protein	HISTO_DA.Contig93.eannot.2041.final_new		I7I48_08527					0.88842163193842	0.931809812861016	2.95286892699843e-06	1.72e-02	0.368552340263977	0.590278112340408	0.887159311803835	6	#bba021	1.0	-0.0186722364132663	-0.0104148667399269	0.632733710795192	0.2526229578823662	0.240214201351644	-0.0553107771557277	-0.0219023840410211
GENE2338X	ucsf_hc.01_1.G217B.03726		fungal specific transcription factor domain-containing protein	HISTO_ER.Contig17.Fgenesh_histo.55.final_new		I7I48_09765					0.0230491476509218	0.588409868038363	2.96256047921823e-16	2.07e-18	0.0130572465310398	0.522498391376527	0.56850261353239	6	#bba021	1.0	0.318652501931103	0.0803932526858731	2.71766807286535	1.0962444496816117	1.23119782338812	-0.0964948729943753	0.110274418393343
GENE2339X	ucsf_hc.01_1.G217B.08299		bystin	HISTO_ZE.Contig158.fgenesh_plus.65.final_new	near LTR block	I7I48_02142					0.0376467519502611	0.160579511653324	1.09764154254071e-14	3.30e-03	0.00561333571604409	0.0766665604116501	0.276582262852686	6	#bba021	1.0	0.232531157989463	0.155591495818266	1.99355639795145	0.5031271569441066	1.13327615805722	0.212204790743213	0.153510271116577
GENE2340X	ucsf_hc.01_1.G217B.11068		DUF914 domain-containing protein	HISTO_ZU.Contig65.fgenesh_plus.60.final_new	near LTR block	I7I48_02778					0.960701859061865	0.0492516242643669	3.8113180766551e-11	1.58e-04	0.113959240093598	0.432719093141599	0.276972630802324	6	#bba021	1.0	-0.00614558397104581	0.196120403140019	1.04148626279066	0.3219269362148788	0.549058019111142	-0.0794339857727895	0.133082099231325
GENE2341X	ucsf_hc.01_1.G217B.08626		leucyl-tRNA synthetase	HISTO_ZL.Contig1131.eannot.1930.final_new		I7I48_09971					0.209940891284988	0.725744706597767	6.7447559335899e-10	5.50e-01	0.071297495760275	0.00465381954887815	0.214934918300455	6	#bba021	1.0	0.137709521564124	-0.0416864088539253	0.955108363053497	0.06987129489917274	0.596007571005205	-0.324434195250425	-0.172845589027511
GENE2342X	ucsf_hc.01_1.G217B.01618		hypothetical protein	HISTO_DA.Contig93.Fgenesh_histo.25.final_new		I7I48_08547					0.21380241859306	0.116490025670243	1.51638389367056e-09	2.24e-01	0.111327131080528	0.00320026262784712	0.467261919839526	6	#bba021	1.0	0.109060995251146	0.135392423247999	0.727440482396957	0.09669683037835497	0.487756342602136	-0.254406490646743	-0.0780465172355065
GENE2343X	ucsf_hc.01_1.G217B.02315		zinc knuckle domain-containing protein	HISTO_DM.Contig93.Fgenesh_histo.102.final_new		I7I48_07541					0.775454240757258	0.20112299487378	4.37744842056185e-08	1.96e-02	0.0490970713858414	0.00674196135416444	0.81074965840808	6	#bba021	1.0	0.0318705533865833	0.127034612176894	0.672486804906222	0.18383446025471906	0.619307896868023	-0.291807396722791	-0.0372968758883978
GENE2344X	ucsf_hc.01_1.G217B.07900	ERG7	oxidosqualene:lanosterol cyclase	HISTO_LG.Contig392.eannot.1757.final_new		I7I48_03635					0.55528047601378	0.185225711372716	1.80511517258627e-09	2.03e-07	0.020373204825265	0.000437099263607333	0.830149262038729	6	#bba021	1.0	0.058316010739647	0.117344091332491	0.837448001304229	0.3579202345723173	0.680628193167128	-0.323711986766459	-0.0259871572218762
GENE2345X	ucsf_hc.01_1.G217B.12093		DNA polymerase iota	HISTO_ZZ.Contig127c.Fgenesh_histo.134.final_new		I7I48_11754	Ryp1_ChIP		Ryp3_ChIP		0.939049664854288	0.444570706326802	9.16007928018041e-13	6.40e-03	0.0127990462151255	0.00228654971570548	0.348471750067657	6	#bba021	1.0	-0.00755961824892193	0.0644994334365174	1.10881436062189	0.3227013933627676	0.808748756171925	-0.260783239556392	-0.0963266862226773
GENE2346X	ucsf_hc.01_1.G217B.11708		hypothetical protein		transposon	I7I48_02715					0.618108002945804	0.923579150796058	1.81317637424033e-13	9.57e-01	0.043562206339965	0.000130579271342875	0.958726230491522	6	#bba021	1.0	0.167402764324944	-0.0353087157441907	3.85288165412004	-0.01350839329308414	1.81837794244471	-1.3398869614982	0.0306938911695109
GENE2347X	ucsf_hc.01_1.G217B.04040		NTF2 and RRM domain-containing protein	HISTO_FE.Contig19.Fgenesh_histo.137.final_new		I7I48_09004					0.784213424401936	0.0485011216354444	1.84174371644036e-12	9.72e-01	0.00538451610402986	0.0252130218363548	0.454664428497155	6	#bba021	1.0	0.0364362077473812	0.228007968555076	1.6652536622872	0.0042392227696387876	0.897791493633282	-0.247865246714595	0.10394406020652
GENE2348X	ucsf_hc.01_1.G217B.06734	RMT1	HNRNP arginine N-methyltransferase	HISTO_JG.Contig207.Fgenesh_Aspergillus.46.final_new		I7I48_05700					0.912488607726123	0.0564935893486384	2.83180167094972e-12	1.70e-01	0.00434957051524512	0.00249735327504827	0.579333427572733	6	#bba021	1.0	-0.0155994244143125	0.227348005402773	1.55962183478163	-0.1560791943296017	0.958645663568752	-0.378403841844673	0.0873398028237489
GENE2349X	ucsf_hc.01_1.G217B.04679		hypothetical protein		transposon	I7I48_02700					0.357618461422692	0.29691430688374	1.57594622848208e-12	6.29e-01	1.0	0.257598264374454	0.833464479656247	6	#bba021	1.0	0.13117059988356	-0.152815944340052	1.62213669819263	-0.08135009493664856		-0.158165082676025	0.0438701629632914
GENE2350X	ucsf_hc.01_1.G217B.03894		hypothetical protein	HISTO_FE.Contig19.Fgenesh_histo.250.final_new		I7I48_08858					0.871253758015864	0.464243243888331	1.55270349044969e-09	2.40e-01	0.196942423198505	0.151514973237973	0.520562081232602	6	#bba021	1.0	0.0166456668578583	-0.0655422792958875	0.811472959523543	0.08696427176300173	0.35064140571809	-0.117594779313984	0.0682543281167263
GENE2351X	ucsf_hc.01_1.G217B.08029		hypothetical protein		transposon	I7I48_00049					0.189372595966894	0.817768189505963	8.100207375286e-06	7.54e-01	0.313899010498752	0.510716416697394	0.393166706721077	6	#bba021	1.0	0.57059379190292	-0.118211113589282	1.88204395328883	0.12862556005163756	0.556850062011391	-0.303313902518538	0.477949394183607
GENE2352X	ucsf_hc.01_1.G217B.09027		ubiquitin-conjugating enzyme	HISTO_ZL.Contig1158.eannot.1355.final_new		I7I48_01663					0.290924917633826	0.023384340641784	2.7237289947407e-09	1.77e-01	0.186368510624648	0.0397167598357245	0.781034855767294	6	#bba021	1.0	0.0853623116076037	-0.183758043200561	0.6680710470125	0.1695064170135306	0.322722632866193	-0.167204232907972	0.0324481656496234
GENE2353X	ucsf_hc.01_1.G217B.09559		hypothetical protein	HISTO_ZL.Contig1161c.Fgenesh_histo.95.final_new		I7I48_09544					0.213208344953642	0.812609496505462	7.39097166348153e-07	4.37e-01	0.366164202225685	0.124025460522442	0.509749723157531	6	#bba021	1.0	0.241411294180296	-0.0525711208285164	1.03576411405495	0.3547309565321763	0.491449636899777	-0.357535163129554	0.201498464068241
GENE2354X	ucsf_hc.01_1.G217B.11193		hypothetical protein			I7I48_02903					0.984792158344246	0.598824248950414	4.54086798514781e-08	4.67e-01	0.248581668685648	0.107570921381731	0.151239782786247	6	#bba021	1.0	0.00572951155843821	0.131324713578347	1.4390129672758	0.1452931237400693	0.526990175327811	-0.370731326266419	-0.44098123653896
GENE2355X	ucsf_hc.01_1.G217B.09631		PLDc superfamily domain-containing protein	HISTO_ZL.Contig1161d-snap.10.final_new		I7I48_09616					0.441812722596618	0.940487151677131	1.44964130716008e-09	3.03e-01	0.59078355261362	0.726926029907787	0.244769877888492	6	#bba021	1.0	0.0911698383820534	0.00966929151827944	0.922980214374228	0.09360656471109266	0.172010475069475	-0.0454591543381095	-0.183936854159235
GENE2356X	ucsf_hc.01_1.G217B.00009		DUF821 domain-containing protein	HISTO_AAD.Contig1.eannot.1032.final_new	in LTR block	I7I48_03164					0.216551193345128	0.29286593666818	2.52170773964817e-11	1.21e-03	0.627107425230808	0.159297486581505	0.303309442923606	6	#bba021	1.0	0.165348810401192	0.141176465739782	1.35007542083432	0.5412428174782986	0.14986022178557	-0.215831907610033	0.195550233728372
GENE2357X	ucsf_hc.01_1.G217B.12146		hypothetical protein			I7I48_11807					0.405735520585181	0.157543009892049	6.40538471321178e-12	1.01e-10	0.165971606825338	0.00524380587588623	0.430388719932775	6	#bba021	1.0	0.115237890984489	0.190076439792989	1.47064169431261	0.6482011187949429	0.422460212775779	-0.391059476647457	0.136696810660802
GENE2358X	ucsf_hc.01_1.G217B.10607	NIT48	SAM dependent methyltransferase, UMTA, nitrosative stress-induced transcript	HISTO_ZT.Contig174-snap.70.final_new		I7I48_05971					0.0284824546023438	0.0483022002721909	2.34831086146629e-12	1.68e-04	0.144528924721975	0.000539158507131521	0.0603009948379975	6	#bba021	1.0	0.268757107009683	0.236655990469886	1.60068376298439	0.5339946563578526	0.438880069874138	-0.503579988873497	0.303401456411507
GENE2359X	ucsf_hc.01_1.G217B.07170	MND1	meiotic nuclear division protein 1	HISTO_KF.Contig601.Fgenesh_Aspergillus.11.final_new	near LTR block	I7I48_02426					0.755464164816026	0.318276782665658	1.10906626373776e-06	3.03e-02	1.0	0.0802757683501276	0.534219270497653	6	#bba021	1.0	-0.0809023984926385	0.228686144929394	1.17396492114454	0.3767232740033501		-0.383567966321624	0.180159815474536
GENE2360X	ucsf_hc.01_1.G217B.09615		cell division control protein	HISTO_ZL.Contig1161d.eannot.1451.final_new		I7I48_09600					0.735983718185859	0.631616475540052	7.71391967370121e-09	5.73e-07	0.483428662554981	0.127840964460088	0.661308737050246	6	#bba021	1.0	-0.0351246760311401	0.0474091871939031	0.710303844586438	0.4077505864433892	0.212349060340887	-0.137293643796262	-0.0547520208616064
GENE2361X	ucsf_hc.01_1.G217B.09696		hypothetical protein	HISTO_ZL.Contig1161d-snap.46.final_new		I7I48_09681					0.904417214102814	0.735307953859085	1.59717169180573e-12	6.19e-06	0.506108436443231	0.00865025910419275	0.872686595050393	6	#bba021	1.0	-0.0122604418198344	0.0320178250231651	1.17484011464797	0.37794470725400525	0.175431551492006	-0.24007490628781	-0.0219674784218942
GENE2362X	ucsf_hc.01_1.G217B.06143	IMP3	U3 small nucleolar ribonucleoprotein IMP3	HISTO_HS.Contig68.eannot.2113.final_new		I7I48_07031					0.813628502264988	0.141907365558747	9.87943267864414e-06	3.04e-06	0.647446922279067	0.0326910503367948	0.204025452689791	6	#bba021	1.0	0.0400438620633912	0.217730487412637	0.683821939762878	0.5285360217765988	0.131168150876558	-0.331775240490907	0.238227082483085
GENE2363X	ucsf_hc.01_1.G217B.09065		glycerol-3-phosphate O-acyltransferase	HISTO_ZL.Contig1158-snap.26.final_new		I7I48_01625					0.647534717361262	0.0530920351862153	8.14468933720453e-09	4.92e-21	0.0121984380411693	0.000147977293098682	0.901473036081741	6	#bba021	1.0	0.121378021431267	0.463992274522538	1.6893350100773	1.5287081281130144	0.843743793770045	-1.0115384108695	0.0496556259656367
GENE2364X	ucsf_hc.01_1.G217B.10743	SOK1	cAMP-mediated signaling protein Sok1	HISTO_ZT.Contig181-snap.34.final_new		I7I48_06634					0.576344059337582	0.118451020917413	1.06229380783016e-11	4.02e-07	0.0539640570305345	4.50963347638702e-07	0.592879401148411	6	#bba021	1.0	-0.076937796120502	0.197873360586009	1.34084456090325	1.097686507556801	0.573393063850839	-0.869817124513532	-0.0982719277075774
GENE2365X	ucsf_hc.01_1.G217B.11864		arginine deiminase type-3	HISTO_ZZ.Contig127a.Fgenesh_Aspergillus.56.final_new	near LTR block	I7I48_11522					0.680730580220341	0.0113302562791705	4.66521761154391e-11	2.81e-07	0.403738914820165	8.32922869959608e-07	0.547156828767719	6	#bba021	1.0	0.0744577797421315	0.420015030948401	1.57099125558372	0.8308626462994881	0.282302336431854	-1.03686965335612	-0.138539980803967
GENE2366X	ucsf_hc.01_1.G217B.09036		hypothetical protein	HISTO_ZL.Contig1158.Fgenesh_histo.38.final_new		I7I48_01654					0.913446827634545	0.0845467675051851	1.03869039136084e-09	1.72e-05	0.567496794869749	3.27827023376501e-05	0.70736449484206	6	#bba021	1.0	0.015996231496703	0.214467799672087	1.02716183552104	0.4164827125626899	0.134157422438378	-0.571827568808312	0.0632853144957393
GENE2367X	ucsf_hc.01_1.G217B.00496		C6 transcription factor	HISTO_AZ.Contig47.Fgenesh_histo.124.final_new		I7I48_00183					0.665219592713061	0.154428449895015	5.30735608778322e-10	8.65e-09	0.152895440552069	2.74693742386022e-05	0.299096481658516	6	#bba021	1.0	0.113629857739583	0.338359978298722	1.92974866486764	0.9976406053606313	0.601693163114179	-1.07412506211845	0.292888598768799
GENE2368X	ucsf_hc.01_1.G217B.07341		hypothetical protein	HISTO_LF.Contig359.Fgenesh_Aspergillus.191.final_new		I7I48_00450					0.466986002757218	0.153294603900162	1.46643439164946e-07	1.41e-06	0.437689285087051	0.00137694307581113	0.285724614137382	6	#bba021	1.0	0.0875141498664345	0.164972277206038	0.711513376929023	0.48268484259462296	0.245813526155926	-0.411804109613711	0.160095586529872
GENE2369X	ucsf_hc.01_1.G217B.00777		hypothetical protein			I7I48_03909					0.530340702649818	0.573833689149159	0.000152739334652558	2.81e-05	0.198169376756345	0.000502819476664109	0.312652915378903	6	#bba021	1.0	0.558321338200394	0.499951500725965	2.75618033710262	1.1157946500498968	0.773615203644365	-2.13641719052766	0.766834327695144
GENE2370X	ucsf_hc.01_1.G217B.01041	LIA1	deoxyhypusine hydroxylase	HISTO_BP.Contig457.eannot.1608.final_new		I7I48_04174					0.57383324795215	0.0616180399897681	2.04672275207793e-08	5.42e-02	0.107034308186348	1.08073386592659e-05	0.866307120679672	6	#bba021	1.0	-0.0572761424085444	0.175688862288762	0.697853865708773	0.15639881447435292	0.412620884971235	-0.511599425204184	0.0250744381860617
GENE2371X	ucsf_hc.01_1.G217B.00059	NMD3	nonsense-mediated mRNA decay protein	HISTO_AL.Contig317-snap.13.final_new	near LTR block	I7I48_01347					0.698165910139951	0.0181792952593614	4.2987379110986e-08	1.85e-02	0.080145938881451	7.26558178505079e-06	0.218082801853135	6	#bba021	1.0	0.0543264410586932	0.300018874270655	0.914136720901046	0.2337382279042589	0.465002042037034	-0.689260313606317	0.1886828055423
GENE2372X	ucsf_hc.01_1.G217B.03738		tyrosine/serine protein phosphatase	HISTO_ER.Contig17.Fgenesh_histo.71.final_new		I7I48_09753	Ryp1_ChIP				0.620659693274148	0.211566845081453	1.6895417231316e-08	1.01e-03	0.189199769133749	4.23618403883188e-05	0.718278910709806	6	#bba021	1.0	0.0672463356731652	0.158394778701853	0.87947520491843	0.38841721039151544	0.509373318120961	-0.656749508534675	-0.0731882043141137
GENE2373X	ucsf_hc.01_1.G217B.04980		hypothetical protein		near LTR block	I7I48_10793					0.184408981546724	0.938706985836153	1.04116393779726e-11	3.41e-08	0.0333047332789416	3.52317747876368e-08	0.708547717972179	6	#bba021	1.0	-0.185968167381941	0.0117134020924281	1.40917434024329	0.606897904359052	0.739741893984479	-1.11936085339371	-0.0792997937695104
GENE2374X	ucsf_hc.01_1.G217B.09651		UPF0041 domain-containing protein	HISTO_ZL.Contig1161d.eannot.1521.final_new		I7I48_09636					0.508836181826406	0.748602238520906	1.36372942724471e-08	6.75e-04	0.00516903723047862	3.07720626158774e-07	0.413812503162488	6	#bba021	1.0	0.098886298525799	0.0491028876767405	1.08644159886995	0.6855189650227946	0.983324412285507	-0.985580702579161	0.15105029808542
GENE2375X	ucsf_hc.01_1.G217B.11342		alpha/beta hydrolase domain-containing protein	HISTO_ZU.Contig65.Fgenesh_Aspergillus.123.final_new		I7I48_03053					0.302970366676265	0.82765621850959	0.000679679474404865	1.15e-07	0.0132553343457378	3.9992207757567e-06	0.658096008008816	6	#bba021	1.0	-0.407209908164432	-0.0910552678243506	1.10992255557968	0.8229696401000809	1.0602712867373	-1.80747839207534	-0.223226157775621
GENE2376X	ucsf_hc.01_1.G217B.00817	TRM112	DUF343 domain-containing protein	HISTO_BP.Contig457.fgenesh_plus.128.final_new		I7I48_03949					0.0371875312879767	0.287949286350804	2.37342497119573e-08	2.72e-10	0.0260284249410642	4.95677983580392e-09	0.86635122958294	6	#bba021	1.0	-0.410764441183701	-0.205686138104839	1.31717149281272	0.9796747719069377	0.658373175688503	-1.68187030895205	0.050685908806531
GENE2377X	ucsf_hc.01_1.G217B.10590	HNM1	choline transporter	HISTO_ZT.Contig174.eannot.1404.final_new	near LTR block	I7I48_05988					0.00970283301657686	0.01179108191376	5.76819319638527e-11	1.10e-03	0.290630807122484	3.05385874571918e-09	0.0166818490851875	6	#bba021	1.0	-0.238978282008004	-0.231575697335414	0.905522440874796	0.5942184857853993	0.293100597555881	-0.806133033312336	-0.266079258716954
GENE2378X	ucsf_hc.01_1.G217B.03863		hypothetical protein	HISTO_FE.Contig19.Fgenesh_Aspergillus.183.final_new		I7I48_08827					0.0006134107113998	0.00856535772633546	1.21196288243448e-10	4.44e-09	0.14005540532674	3.03164840768714e-08	0.0865780560546061	6	#bba021	1.0	-0.470304184429216	-0.335271640010812	1.11007737246085	0.662878268274704	0.440039472851361	-0.969102621415022	-0.273356763297902
GENE2379X	ucsf_hc.01_1.G217B.11699	LRG11	leupaxin	HISTO_ZY.Contig571f.Fgenesh_histo.46.final_new	near LTR block	I7I48_10377					0.034421284248172	0.712663541294292	3.81859175597403e-06	1.70e-06	0.167418358800087	0.0032043854755554	0.313400780254465	6	#bba021	1.0	-0.382034839200237	-0.0685205661633463	0.817461888240821	0.5540358134150645	0.396081577818724	-0.522688961819672	-0.225028091977797
GENE2380X	ucsf_hc.01_1.G217B.02640		hypothetical protein			I7I48_07919					0.0677462992576931	0.0195382691849805	6.50741019111883e-06	3.18e-07	1.0	0.00929981858074957	0.156648651523155	6	#bba021	1.0	0.301592368912199	0.387425586861424	0.779940178101293	0.7652955823584426		-0.425655693779801	0.27389133292355
GENE2381X	ucsf_hc.01_1.G217B.03271		benzoate 4-monooxygenase cytochrome P450	HISTO_DY.Contig31.Fgenesh_Aspergillus.7.final_new		I7I48_03417					0.0242581726387144	0.0537586079524163	9.90678407676099e-07	4.09e-13	0.00600739275035144	0.00379184215893511	0.00573478649581685	6	#bba021	1.0	0.394364596750859	0.336466790484899	0.935369792153705	1.2062034747953454	2.38963460240391	-0.540419853176841	0.610198237596583
GENE2382X	ucsf_hc.01_1.G217B.07679		hypothetical protein	HISTO_LG.Contig392.Fgenesh_histo.51.final_new	near LTR block	I7I48_03858					0.374526772607948	0.0284424122811882	9.66806710277888e-05	4.07e-05	0.0177724537685578	0.418187209858529	0.178089306918453	6	#bba021	1.0	0.165541975500886	0.396454167876778	0.693480908861449	0.6916349543004029	1.44894647971127	-0.151633981214243	0.296999764678304
GENE2383X	ucsf_hc.01_1.G217B.03667		flavin-containing monooxygenase	HISTO_ER.Contig17.Fgenesh_histo.37.final_new	in LTR block	I7I48_05345					0.375995035142909	0.024810739610937	5.08500118515976e-09	3.09e-20	2.92500768004749e-05	1.40455432821149e-05	0.468117445892467	6	#bba021	1.0	0.112885060521145	0.280626941447119	0.937787782610254	2.379384159689792	2.81650115997068	-0.638415090938799	0.117531189249102
GENE2384X	ucsf_hc.01_1.G217B.02495		plasma membrane proteolipid 3	HISTO_DM.Contig933.eannot.1644.final_new		I7I48_08065					0.0127392113366341	0.00063575978922067	3.76294621375625e-06	7.72e-24	0.000175719677237806	0.00435111251273684	0.000803870569467903	6	#bba021	1.0	0.347088122449378	0.496223417331311	0.693552775543875	2.414945677238889	3.27195562194044	-0.367311444569187	0.543943675044999
GENE2385X	ucsf_hc.01_1.G217B.04690		hypothetical protein			I7I48_11055					0.795557212969189	0.746519807361827	0.0125565389117406	1.47e-10	1.0	0.143964524883171	0.256547123247571	6	#bba021	1.0	-0.103935367320649	0.122916267197344	0.741904542513442	1.5426866091768543		-0.473078213661029	0.452191965039592
GENE2386X	ucsf_hc.01_1.G217B.00538	LEU2	3-isopropylmalate dehydrogenase	HISTO_AZ.Contig47.fgenesh_plus.24.final_new		I7I48_00225					0.48001416257905	0.223553250059246	1.16781977592145e-06	4.93e-11	4.60117826290087e-05	5.66637160967794e-05	0.00567606811786045	6	#bba021	1.0	0.0775911485803347	-0.121659757419368	0.612806469999686	1.3591709278315025	2.45207696437538	-0.444561735227681	0.327438261007962
GENE2387X	ucsf_hc.01_1.G217B.04218		flavin-containing monooxygenase, fmo5		in LTR block						0.9595732350191	0.498232841934602	0.0193303917793675	3.26e-12	0.000102607264133816	0.0121145337802356	0.157677239482047	6	#bba021	1.0	0.0647758834421464	0.67814199111792	1.86930006666467	2.4566730674731927	2.76048908352675	-1.91987183219193	-2.05347761024208
GENE2388X	ucsf_hc.01_1.G217B.09386		hypothetical protein			I7I48_09371					0.6701302811581	0.240735880612786	0.00524579532320963	8.22e-08	1.0	0.00637775424155063	0.334747161181557	6	#bba021	1.0	-0.498298694950196	1.10382891052478	2.26492571186334	2.1390775771676847		-2.19040525367636	-1.22185062592716
GENE2389X	ucsf_hc.01_1.G217B.09968	MBP1	macrophage binding protein	HISTO_ZL.Contig658-snap.32.final_new		I7I48_01446					0.205470521503026	0.799871407949928	4.8249239945013e-05	1.10e-08	0.000977177922309529	1.09508364895613e-06	0.713266743186335	6	#bba021	1.0	-0.255587599284677	0.054339046283999	0.762024508185251	2.29051614989269	2.20502002667259	-1.1663675639346	-0.104586007920423
GENE2390X	ucsf_hc.01_1.G217B.07683		hypothetical protein		near LTR block	I7I48_03854					0.377765800220313	0.210317554807321	0.000788353848936689	1.25e-10	0.00374909659717854	1.84398105978222e-05	0.988352303440283	6	#bba021	1.0	-0.187981827486231	-0.266826774362184	0.626814712417127	1.355625094368982	1.29470491455814	-1.07974426183238	-0.00592326775012086
GENE2391X	ucsf_hc.01_1.G217B.11397		hypothetical protein	HISTO_ZU.Contig65.Fgenesh_histo.101.final_new	near LTR block	I7I48_03109					0.913071985056921	0.0667227471683705	3.38639366624518e-05	2.58e-11	0.00699064215369984	0.0290546073014139	0.956883242356347	6	#bba021	1.0	0.0227049469959777	0.317094965083868	0.728023687839243	0.9507081642620357	1.08917090664665	-0.381216872171834	0.0164859605713517
GENE2392X	ucsf_hc.01_1.G217B.09807		hypothetical protein			I7I48_06769					0.735998730213486	0.435244300922799	0.00167219780314532	1.00e-06	0.0889141583576969	0.0745834291315392	0.833359417417069	6	#bba021	1.0	-0.117510139821068	0.243057820688069	0.849779116873856	1.5056081319690566	0.982398144308165	-0.482154936833563	0.0874637326125171
GENE2393X	ucsf_hc.01_1.G217B.01066		4-hydroxyphenylpyruvate dioxygenase	HISTO_BP.Contig459.Fgenesh_histo.37.final_new	near LTR block	I7I48_04199					0.122445315144267	0.0511776634713663	0.000168692153973003	7.03e-09	0.152318628827704	5.78067976420384e-07	0.26920510264279	6	#bba021	1.0	0.411177682442198	0.51352954032157	0.954465400976312	1.913339737815967	1.04990786911367	-1.73659720159493	0.39225151155129
GENE2394X	ucsf_hc.01_1.G217B.00574		hypothetical protein			I7I48_00261					0.531068086595862	0.289282918522689	0.00254266568176713	1.59e-03	0.0843633328728256	0.400893027165839	0.0356356369728944	6	#bba021	1.0	-0.199081086243139	0.304904572633205	0.770308864102357	0.7861418113261239	0.747864806910385	-0.245742109058557	0.704045945221581
GENE2395X	ucsf_hc.01_1.G217B.00558		importin subunit beta-1	HISTO_AZ.Contig47.Fgenesh_histo.205.final_new		I7I48_00245					0.785735314928866	0.674099706573481	0.0031342875292477	1.65e-04	0.229463658035555	0.0281792979708862	0.114492994414237	6	#bba021	1.0	-0.0733199017807209	-0.109078885938946	0.625661941050611	0.5742265414861073	0.32090197245276	-0.427166180556122	0.36720822742737
GENE2396X	ucsf_hc.01_1.G217B.01221		hypothetical protein			I7I48_04353					0.017459259486043	0.00359423791976983	1.2051315051195e-07	1.40e-12	0.150899390855734	3.62671473687733e-06	0.828906211683017	6	#bba021	1.0	-0.359436880379477	-0.461605360105084	0.857442987928509	1.581723134960122	0.467985884007789	-0.801833062610517	-0.0469674291045825
GENE2397X	ucsf_hc.01_1.G217B.08559		hypothetical protein		near LTR block	I7I48_10042					0.221709908290022	0.0735240699623152	0.00142812387264393	2.17e-14	1.0	0.0576594427740687	0.917024000911232	6	#bba021	1.0	-0.462900956711618	-0.695137760983234	0.967260453284868	2.4245542941341		-0.698326266566538	0.0650560996964035
GENE2398X	ucsf_hc.01_1.G217B.08757		hypothetical protein			I7I48_01935					0.656521053683957	0.716713705744902	5.66032478631271e-06	1.25e-08	0.0658220808707814	1.08010734715514e-05	0.0741844202703307	6	#bba021	1.0	-0.130294997798269	-0.106240832886692	1.20505570500737	2.382835911688267	0.961008117661395	-1.25853263047521	0.53147490534931
GENE2399X	ucsf_hc.01_1.G217B.08561		hypothetical protein		near LTR block	I7I48_10040					0.797735621222581	0.110923651595198	0.00023446439179468	4.79e-07	0.436408611582555	0.499281404645946	0.428730982136311	6	#bba021	1.0	-0.0886623189786349	-0.521051636318003	1.00952879079954	1.6113610426408147	0.540735439735518	-0.216453745446796	0.312160536925944
GENE2400X	ucsf_hc.01_1.G217B.10911		peptidyl-tRNA hydrolase domain-containing protein	HISTO_ZT.Contig181.Fgenesh_histo.98.final_new		I7I48_06465					0.215931200408284	0.633425606684157	1.6350323343788e-06	5.59e-10	0.13652801370681	0.0674165537915815	0.836992154150703	6	#bba021	1.0	-0.197093696541397	-0.078543933850991	0.784950450124321	1.1753427116252624	0.447841373428278	-0.307994891739177	0.0522356910570112
GENE2401X	ucsf_hc.01_1.G217B.05190		hypothetical protein	HISTO_GX.Contig297.eannot.1501.final_new	in LTR block	I7I48_05327					0.725151315263401	0.833777517040354	2.6804380386378e-09	2.31e-14	0.00315733750472713	0.000410550098937152	0.286551058501724	6	#bba021	1.0	-0.074685804859155	0.0444799064657566	1.44240121517861	2.2941700334849453	1.08331908910885	-0.735799464574597	0.256151879751672
GENE2402X	ucsf_hc.01_1.G217B.03951	FBD1	MYB family conidiophore development protein FlbD	HISTO_FE.Contig19.Fgenesh_Aspergillus.214.final_new	near LTR block	I7I48_08915	Ryp1_ChIP		Ryp3_ChIP		0.890294652406011	0.302581531516558	2.52552491422853e-10	1.41e-12	0.0478956393728409	0.000601099590042777	0.640569490165984	6	#bba021	1.0	-0.0346802989606818	-0.235294239964143	1.8480171062462	2.017141387904472	1.11832198663954	-0.625213685487388	-0.1112691804499
GENE2403X	ucsf_hc.01_1.G217B.05755		hypothetical protein	HISTO_GY.Contig471-snap.39.final_new		I7I48_05255					0.80648462578521	0.690297138257122	3.27050302094889e-11	1.45e-17	0.295933469884175	2.57119447039059e-05	0.316253939740572	6	#bba021	1.0	0.0234702000232661	-0.0366546602104583	0.887385617440796	0.9512137899318085	0.264960052330468	-0.439808241836666	0.111303018691953
GENE2404X	ucsf_hc.01_1.G217B.00595		hypothetical protein			I7I48_00282					0.353958694837544	0.0683736001877481	0.000507303747926189	7.38e-06	0.0601045487268269	0.0252244742540358	0.795929390173424	6	#bba021	1.0	-0.415740201557549	-0.848429705907543	1.26393981093997	1.5040630437400846	1.27794062798027	-0.964453247312404	-0.176364927854297
GENE2405X	ucsf_hc.01_1.G217B.09226	UTR2	cell wall glucanase	HISTO_ZL.Contig1161a.eannot.1145.final_new		I7I48_09211					0.804853410695892	0.405540732354893	4.40878222283433e-10	1.50e-11	0.00788959197013738	0.0134990539017332	0.188687328953616	6	#bba021	1.0	-0.0348988446649168	-0.1084358331685	1.07834804175995	1.3183908665354145	0.944451697926307	-0.305418362820023	0.193224927914086
GENE2406X	ucsf_hc.01_1.G217B.07810		transcription factor RfeG	HISTO_LG.Contig392.eannot.1690.final_new		I7I48_03727					0.753097614111913	0.385870554741604	3.11807066801147e-10	4.13e-20	0.0025719179859201	0.123919030282361	0.638593700505253	6	#bba021	1.0	-0.0370171164470987	-0.0928364756505546	1.02609119625603	1.2046213397248553	1.0278453093999	-0.158793460894453	0.0660139263336879
GENE2407X	ucsf_hc.01_1.G217B.03231		oligopeptide transporter	HISTO_DY.Contig31.eannot.1371.final_new	near LTR block	I7I48_03457					0.320989355158604	0.00638237789295858	9.74303218475545e-13	1.65e-23	0.0026585568717673	0.532868034695932	0.470921622532238	6	#bba021	1.0	-0.120690078204991	-0.351070488398466	1.47383988369075	1.3321496879966541	1.58428151369158	-0.0792794012625233	-0.117836341748227
GENE2408X	ucsf_hc.01_1.G217B.11812		hypothetical protein		near LTR block	I7I48_11470					0.137820778899488	0.155042779121249	0.00857750839347739	1.60e-01	0.13552696090353	4.54878041177569e-05	0.928368368723954	6	#bba021	1.0	-0.646776512209804	-0.62508631095385	0.871018377122659	0.24356869771636827	-0.747624216449863	-1.9290144792748	-0.0701007602575084
GENE2409X	ucsf_hc.01_1.G217B.05479		no significant blast hit	HISTO_GY.Contig460.Fgenesh_histo.106.final_new		I7I48_05107	Ryp1_ChIP		Ryp3_ChIP	Ryp4_ChIP	0.190653889907975	0.0559088042984266	0.00408538398728305	2.21e-01	1.0	0.000188081970005722	0.636311893853044	6	#bba021	1.0	-0.362114565136886	-0.548918527592439	0.651318688125986	0.39838275957564007		-1.044630295748	-0.179861664838579
GENE2410X	ucsf_hc.01_1.G217B.09796		hypothetical protein			I7I48_06780					0.322226755174769	0.376637737893626	0.044389656742216	7.91e-03	0.0231857576902949	0.0024705232660273	0.89320886935661	6	#bba021	1.0	-0.429926655521362	-0.392250306682146	0.672283742246673	0.5411412549558474	-0.773294902435962	-1.27199081091665	-0.0955220035096209
GENE2411X	ucsf_hc.01_1.G217B.05153		hypothetical protein	HISTO_GL.Contig59.eannot.1250.final_new	near LTR block	I7I48_10928					0.343630290478095	0.199337717415836	0.0119248385524727	1.53e-05	1.0	3.33961815066163e-08	0.999214609887582	6	#bba021	1.0	-0.283383750619019	-0.389437248699662	0.60944021941038	0.7385482820837355		-2.06562732089378	-0.00080421081464932
GENE2412X	ucsf_hc.01_1.G217B.07675		hypothetical protein		transposon	I7I48_11130					0.902076321509629	0.228785379107937	0.0371887305633595	2.38e-03	1.0	7.09951613354758e-06	0.947505250102061	6	#bba021	1.0	0.0650113081407679	-0.614922251220269	0.79273578449269	0.7538338558617282		-2.37927330005128	0.0566752045773862
GENE2413X	ucsf_hc.01_1.G217B.03749		monocarboxylate permease-like protein	HISTO_ER.Contig17-snap.59.final_new		I7I48_09741					0.106975397494873	0.157495106703115	5.89245846248894e-05	1.49e-05	0.00388468336674945	8.08351555402442e-05	0.269204969496285	6	#bba021	1.0	-0.313795591671477	-0.274054302029142	0.726245979318181	0.49071737746392763	-1.49985000387349	-0.815881133063155	-0.269511334988655
GENE2414X	ucsf_hc.01_1.G217B.06214		hypothetical protein			I7I48_06959					0.210766602206921	0.336105702346083	2.81572755642487e-05	1.46e-02	0.0189100992151729	4.43759973515065e-05	0.277864206655124	6	#bba021	1.0	-0.287743498885653	-0.221514751946165	0.893985018568856	0.36794273262455157	-1.30479797789453	-1.03509772350537	-0.327467445033983
GENE2415X	ucsf_hc.01_1.G217B.04930		PHD finger domain-containing protein	HISTO_GL.Contig296.Fgenesh_histo.70.final_new		I7I48_10743					0.000604834195993382	0.00180673128722942	1.41735078619465e-09	7.49e-01	0.000579830026340634	8.53359007379057e-11	0.0111988003732113	6	#bba021	1.0	-0.397931019573139	-0.349675643833508	0.877296497604497	0.06561402770107733	-1.42858952667404	-1.1890335341609	-0.332709533154184
GENE2416X	ucsf_hc.01_1.G217B.11656		C2HC5 zinc finger domain-containing protein			I7I48_10334					0.995038287584822	0.435260584578564	0.00677348298875378	5.31e-01	0.00649998627673221	0.00244478594980738	0.830645277236221	6	#bba021	1.0	-0.0024080910652311	-0.274333282921641	0.739597961504345	0.12005390269456316	-1.70139699678829	-1.11236532866161	-0.123784784345902
GENE2417X	ucsf_hc.01_1.G217B.01965		hypothetical protein		near LTR block	I7I48_03186					0.9218998677019	0.0492516242643669	2.77766270551041e-05	6.86e-02	0.00832218555551125	4.4296938370715e-05	0.658096008008816	6	#bba021	1.0	-0.0219995634612937	-0.365145842401779	0.887727510869794	0.2857563329150574	-1.35782554713028	-0.860821021451768	-0.111246139450181
GENE2418X	ucsf_hc.01_1.G217B.10038		hypothetical protein	HISTO_ZL.Contig658.Fgenesh_Aspergillus.6.final_new	near LTR block	I7I48_01376					0.054766432185234	0.00123809712292245	1.22756529030882e-08	4.70e-01	0.0358155530365513	2.50660687920095e-06	0.0854223299606347	6	#bba021	1.0	-0.244102404558217	-0.45641535432247	0.859043161776871	0.10824001779479708	-0.974482192401631	-0.778918660048584	-0.29703718628028
GENE2419X	ucsf_hc.01_1.G217B.11446		tRNA methyltransferase	HISTO_ZW.Contig245.eannot.1224.final_new	near LTR block	I7I48_04869					0.0644886376826284	0.000351302752223594	5.17023265656734e-08	3.51e-02	0.0736055428150722	3.38734296725294e-06	0.108073209279903	6	#bba021	1.0	-0.160591522040372	-0.340200370459396	0.607841284216349	0.14700622153827933	-0.497748477268242	-0.495125117418348	-0.169228291615875
GENE2420X	ucsf_hc.01_1.G217B.00462		hypothetical protein	HISTO_AZ.Contig47.Fgenesh_histo.71.final_new		I7I48_00148					0.194383717838736	0.938706985836153	1.24957292066197e-07	1.96e-08	0.00617019269541398	1.46813377342158e-07	0.560903419195437	6	#bba021	1.0	-0.408894568701615	0.0255484856018171	1.68837374660738	0.7795128035188277	-1.0660721928613	-1.83335001399033	-0.223928218117309
GENE2421X	ucsf_hc.01_1.G217B.00490		hypothetical protein			I7I48_00177					0.826698150775885	0.744810193693072	7.33157291127325e-06	1.83e-03	0.089548148125771	8.10529717445097e-05	0.651522451248226	6	#bba021	1.0	-0.1067217244057	0.148487032769292	1.77472075864243	0.8772780866504163	-1.24167087199978	-1.6153207299669	-0.260450398283867
GENE2422X	ucsf_hc.01_1.G217B.07309		hypothetical protein	HISTO_LF.Contig359.Fgenesh_histo.206.final_new		I7I48_00418					0.615805891146379	0.671874510694835	0.00376887541702971	1.90e-06	0.00235453983513898	3.21239071319698e-05	0.658096008008816	6	#bba021	1.0	-0.416927406728283	-0.343655419349833	1.71746077953931	1.3629675168698072	-2.24150646182355	-2.99860707610271	-0.484843613319344
GENE2423X	ucsf_hc.01_1.G217B.09970		hypothetical protein	HISTO_ZL.Contig658.Fgenesh_Neurospora.18.final_new		I7I48_01444					0.132258572461532	0.378517741973754	2.06596855639284e-06	5.45e-07	0.00286832026090141	3.96701271802392e-09	0.366430559051983	6	#bba021	1.0	-0.587689014497874	0.310175968353001	1.65157256347005	1.0601225481696972	-1.52900983005726	-2.78540700670376	-0.439709141607147
GENE2424X	ucsf_hc.01_1.G217B.08521		PIG-P domain-containing protein	HISTO_ZL.Contig1117.eannot.1105.final_new	near LTR block	I7I48_08203					0.220349722448351	0.370112839287134	0.000184172296330438	2.02e-01	0.0165223210478117	1.44584152339302e-08	0.901473036081741	6	#bba021	1.0	-0.222812044725856	0.158124916796982	0.639501377647609	0.1470448228325131	-0.741997140960395	-1.41696330782388	0.0341345586007371
GENE2425X	ucsf_hc.01_1.G217B.00230		FluG domain-containing protein			I7I48_01176					0.307101585382804	0.0468304810642593	7.00301623747454e-07	7.17e-01	0.00952897567359364	2.393180846788e-09	0.955308327703739	6	#bba021	1.0	-0.320059703476905	0.557814796530578	1.50468271681346	0.0635858612934866	-1.32459533325389	-2.42426658214723	-0.0287443393368418
GENE2426X	ucsf_hc.01_1.G217B.06318		hypothetical protein		near LTR block	I7I48_01012					0.320817176634588	0.817768189505963	0.0128790720450538	8.65e-01	0.109988136974344	0.00158440403691563	0.805321797968822	6	#bba021	1.0	-0.813418199111947	0.186357069637683	1.47466220607657	0.05107593989392299	-1.23031750923997	-2.32530355376857	-0.303199705534351
GENE2427X	ucsf_hc.01_1.G217B.01125		hypothetical protein			I7I48_04257					0.261268170497019	0.285448435505295	0.00104407869161901	7.13e-06	1.0	1.79787473029572e-07	0.117908181081156	6	#bba021	1.0	-0.891845722736664	-0.842748864942767	1.89985648685525	-1.6714655091541768		-3.72680065422854	-1.46830251188286
GENE2428X	ucsf_hc.01_1.G217B.01900		hypothetical protein			I7I48_08263					0.117290504119961	0.550260789499601	0.00741294877388558	3.95e-06	0.00764030862822169	7.06679333867426e-05	0.196135447012553	6	#bba021	1.0	-0.633398628274693	-0.242587442874776	0.83244788683856	-0.8333847264868757	-1.97823330421213	-1.60602929014935	-0.696197283477041
GENE2429X	ucsf_hc.01_1.G217B.02027		hypothetical protein		near LTR block	I7I48_03248					0.245307900824039	0.342207212542185	0.00288545548878406	1.83e-02	0.0187884326430042	3.79405933102469e-07	0.658096008008816	6	#bba021	1.0	-0.795930248958117	-0.645454242495391	1.50566551057566	-0.9539147764377914	-4.04004468473503	-4.07150669769903	0.443329757421401
GENE2430X	ucsf_hc.01_1.G217B.01611		hypothetical protein	HISTO_DA.Contig93.eannot.2024.final_new		I7I48_08554					0.213138557711264	0.187577284799778	0.00638216798272052	2.93e-01	0.000149145295872231	0.00208476229918723	0.824815639046384	6	#bba021	1.0	-0.352687779293112	-0.375287160937625	0.638510490463215	-0.17475352627342683	-1.99127330472962	-0.850177163170625	0.0901721492613952
GENE2431X	ucsf_hc.01_1.G217B.11353		hypothetical protein			I7I48_03064					0.541839276417968	0.0895822873554738	0.000109515119017501	7.86e-04	0.00202123557506338	1.02445489529568e-06	0.90065514337646	6	#bba021	1.0	-0.14980870729505	-0.418728404302617	0.834111255721911	-0.6138799449733832	-3.28928538518403	-1.51248775789842	-0.0533487077517978
GENE2432X	ucsf_hc.01_1.G217B.01784		beta-lactamase	HISTO_DA.Contig93.genewise.60.final_new		I7I48_08379					0.0779390093185658	0.853212167086477	3.45034245170933e-05	7.45e-01	0.000425795995618935	1.57226711471745e-08	0.0717616592532724	6	#bba021	1.0	-0.345830592331675	0.0390409226591864	0.759440070815986	0.04011698362793079	-2.15760494690153	-1.4045125386992	-0.417263298613408
GENE2433X	ucsf_hc.01_1.G217B.04165		forkhead domain-containing protein	HISTO_FE.Contig19.Fgenesh_histo.181.final_new		I7I48_09129					0.00096747343487536	0.242746557971944	6.82794619618397e-10	8.84e-01	0.000442195088843273	2.393180846788e-09	0.00718991234823293	6	#bba021	1.0	-0.379370761612408	-0.121346082524495	0.893429999766266	-0.014858736213447151	-1.64108277204869	-0.948868249274519	-0.363467579700572
GENE2434X	ucsf_hc.01_1.G217B.10881		hypothetical protein		near LTR block	I7I48_06495					0.899697747747454	0.167484594631929	0.000451414718514134	2.30e-05	1.0	0.000337482489750233	0.997450220694052	6	#bba021	1.0	-0.0758692232622153	0.665471072567401	1.54657590937072	0.9041201231614462		-1.33392485455246	0.00256634932716937
GENE2435X	ucsf_hc.01_1.G217B.11456	PCF11	mRNA cleavage factor complex component Pcf11	HISTO_ZW.Contig245.eannot.1228.final_new	near LTR block	I7I48_04860					0.814668180557863	0.0749299950427708	1.05279707701212e-06	8.17e-09	0.00762840801574526	4.95366672822528e-05	0.654710729858116	6	#bba021	1.0	-0.0359209167179024	0.235674576275319	0.758944085711498	0.42995867566245466	-0.879874978320458	-0.63188460717098	0.0834974277449856
GENE2436X	ucsf_hc.01_1.G217B.01883		hypothetical protein			I7I48_08280					0.735024636549778	0.218030844039978	0.0240930432149621	6.78e-02	0.0298640697003503	0.00206209488449123	0.869960945004229	6	#bba021	1.0	0.311196300056958	0.966334218562595	1.53285550563199	0.6883992522302241	-2.72245327205436	-2.29571931852247	-0.211474558963084
GENE2437X	ucsf_hc.01_1.G217B.01391		RRM (RNA recognition motif) superfamily domain-containing protein	HISTO_BX.Contig20-snap.5.final_new	in LTR block	I7I48_10294					0.154554712322724	0.0613348591728672	0.000854224536330282	1.63e-15	0.00244407481252087	4.71863091313612e-06	0.192813723929505	6	#bba021	1.0	0.559408994388725	0.717410368055065	1.1934425331448	1.5685357488097023	-1.50657091911923	-1.93214228924523	0.586072654013752
GENE2438X	ucsf_hc.01_1.G217B.03838		TIGR02231 domain-containing protein	HISTO_FE.Contig19.Fgenesh_histo.186.final_new		I7I48_08800					0.46664564775245	0.463172038993489	7.98981827387939e-06	2.67e-14	0.000377892151064618	4.52472938577043e-10	0.922179630049	6	#bba021	1.0	-0.180968751026088	0.173970906308454	1.0419379985262	1.8037343475130316	-1.82379043428929	-2.44420336161556	0.042042521905076
GENE2439X	ucsf_hc.01_1.G217B.02669		hypothetical protein		near LTR block	I7I48_07890					0.603515012840296	0.837739418305891	0.000107415128743267	2.11e-04	1.0	1.25396050867296e-05	0.821549561756267	6	#bba021	1.0	-0.181590370151685	-0.0743177619714118	1.12501348734096	1.2307941902807495		-1.7976611478392	-0.132667015034589
GENE2440X	ucsf_hc.01_1.G217B.05224		hypothetical protein	HISTO_GX.Contig297.Fgenesh_Aspergillus.22.final_new	near LTR block	I7I48_10230					0.0605167216036553	0.91957651449338	3.49954703446858e-05	3.67e-19	0.0334146040726661	1.18990825676697e-08	0.683141558461745	6	#bba021	1.0	-0.333906374888901	0.0196645987603148	0.691332887258593	1.0585439444268623	-0.741516958401482	-1.38577252745692	-0.100764157602354
GENE2441X	ucsf_hc.01_1.G217B.10278		hypothetical protein			I7I48_06152					0.439312977660888	0.173595464136826	0.0469157127090872	1.22e-07	1.0	3.76856133569149e-05	0.990639211400486	6	#bba021	1.0	-0.352776132902151	0.543869461313376	0.697341355715015	1.317421757302143		-1.70827021935533	0.00896058024642285
GENE2442X	ucsf_hc.01_1.G217B.04645		aspartic proteinase	HISTO_GI.Contig382.genewise.65.final_new	near LTR block	I7I48_00963					0.716361596725027	0.935728297267081	0.0478588082017007	8.31e-10	0.0528831509951248	0.00248607686042444	0.415450685182536	6	#bba021	1.0	-0.228823280225171	0.0500784591813359	0.906404902298654	1.6888174713252346	-1.62693469593719	-1.60651412296649	-0.629100313579491
GENE2443X	ucsf_hc.01_1.G217B.00917		hypothetical protein	HISTO_BP.Contig457.Fgenesh_histo.224.final_new		I7I48_04050					0.0986721337366297	0.968614246666102	1.12786114784072e-05	1.26e-07	0.0304649942586996	2.75442551232628e-05	0.110608624394803	6	#bba021	1.0	-0.404084088615752	-0.0101050350208278	0.998280229897876	1.055443578237425	-1.05377388474286	-1.15387594394639	-0.534996710543412
GENE2444X	ucsf_hc.01_1.G217B.11309		hypothetical protein	HISTO_ZU.Contig65.Fgenesh_histo.133.final_new		I7I48_03020					0.46920436624894	0.972484001965863	0.00214756490096187	7.62e-12	0.0595437069860963	0.00160856236400523	0.855785545931341	6	#bba021	1.0	-0.192145013448496	0.00926865314540271	0.676754047295445	0.9992347713505106	-1.16090887250506	-0.843696570213934	-0.0744455380974456
GENE2445X	ucsf_hc.01_1.G217B.04567		hypothetical protein			I7I48_00883					0.929887472256867	0.682862520434646	0.0110178136336122	2.70e-04	1.0	0.0163935973373436	0.618931207775606	6	#bba021	1.0	0.0334494620145974	0.139553407177711	0.701640084339836	1.1194672071447298		-0.797940532165108	-0.239686963643235
GENE2446X	ucsf_hc.01_1.G217B.01708		possible F-box domain-containing protein	HISTO_DA.Contig93.Fgenesh_histo.10.final_new	near LTR block	I7I48_08457					0.16496062719498	0.25201960818075	5.59957948689561e-10	4.45e-10	0.00571454563691707	2.99657694525307e-07	0.008729232245556	6	#bba021	1.0	-0.124035972989253	0.099322724672156	0.818200787205386	1.0559244107236734	-1.00992059697249	-0.598443875246801	-0.295591552576933
GENE2447X	ucsf_hc.01_1.G217B.07555		monocarboxylate transporter	HISTO_LF.Contig359.Fgenesh_histo.54.final_new		I7I48_00666					0.693897867285274	0.516573198549182	1.51345800586443e-05	9.87e-03	0.0341189078223473	1.41855866587921e-07	0.734319470757131	6	#bba021	1.0	-0.0936907829044149	0.144825822576045	0.914050765669132	0.4350233735482762	-0.95598232718348	-1.51940273991451	0.111270085149171
GENE2448X	ucsf_hc.01_1.G217B.03515		alcohol dehydrogenase	HISTO_EA.Contig33.eannot.1614.final_new	near LTR block	I7I48_04679					0.85440205027031	0.321360615641365	0.00016078838247466	1.24e-03	1.0	4.06200578732928e-06	0.403156476245158	6	#bba021	1.0	0.118539834777039	0.538380401574932	1.83596996164126	0.7425133048704036		-2.78068803459014	0.592776321572064
GENE2449X	ucsf_hc.01_1.G217B.08093		TBPIP (Tat binding protein 1(TBP-1)-interacting protein) superfamily domain-containing protein	HISTO_LY.Contig10.Fgenesh_Neurospora.7.final_new	in LTR block	I7I48_11278					0.418133378010041	0.98366427387913	0.00081675323885893	7.67e-09	0.101826256894162	4.18790687084366e-08	0.147181857401551	6	#bba021	1.0	-0.272972625849105	-0.00704754823036691	0.936949803395127	1.2224812134647383	-0.669842204244363	-2.5193931833017	0.625850076893371
GENE2450X	ucsf_hc.01_1.G217B.00022		hypothetical protein		transposon	I7I48_10068					0.0968748168741054	0.758784720805579	0.0114060408592489	1.11e-02	1.0	3.63964558282468e-07	0.507780866507815	6	#bba021	1.0	0.438301993026935	-0.094261658390894	0.598180815110708	0.6302141988298756		-1.6957487057632	0.236410327462338
GENE2451X	ucsf_hc.01_1.G217B.10188		hypothetical protein			I7I48_06243					0.120227416662842	0.118378588186427	0.0375664061713223	4.60e-01	0.703304982209699	0.0534340706295828	0.909663348166391	6	#bba021	1.0	-0.986490394000817	-0.99683370666276	0.953010992276395	-0.28494578630656203	-0.353759447689244	-1.20324607865296	-0.125574650693008
GENE2452X	ucsf_hc.01_1.G217B.02767		C2H2 finger domain-containing protein	HISTO_DM.Contig933.Fgenesh_histo.138.final_new	near LTR block	I7I48_07792					0.0791853132724446	0.0106846507704165	0.000243002715744914	7.21e-01	0.250118866591366	0.00608154830314048	0.148963428138512	6	#bba021	1.0	-0.354364761262175	-0.546595849585024	0.66247091941502	-0.06063196154438467	-0.393867348997877	-0.518308030156254	-0.345733124845288
GENE2453X	ucsf_hc.01_1.G217B.02138		hypothetical protein		near LTR block	I7I48_03361					0.19060200354901	0.696605963177787	0.0415171575773698	6.13e-02	0.604248882891798	0.000366945861882557	0.739292625105543	6	#bba021	1.0	-1.18627234777611	-0.341296322496556	1.30809343122462	-0.898188567540347	-0.476353343807111	-3.06755955861483	-0.460514615991903
GENE2454X	ucsf_hc.01_1.G217B.10901	GPI1	N-acetylglucosaminyl transferase component Gpi1	HISTO_ZT.Contig181-snap.128.final_new		I7I48_06475					0.00216075154234839	0.000497722502725435	9.74445820866475e-08	3.08e-05	0.0553193782870287	2.46096935198257e-10	0.0859938652540518	6	#bba021	1.0	-0.315765074401708	-0.367568169114298	0.646141267279308	-0.3659029765852293	-0.593343278407299	-1.04251609487825	-0.198033236552236
GENE2455X	ucsf_hc.01_1.G217B.04898		hypothetical protein			I7I48_10711					0.0523878054113313	0.0741961332802511	1.01551958907565e-05	4.32e-04	0.0216812078943179	1.01853056375622e-09	0.203420024340073	6	#bba021	1.0	-0.52367317776675	-0.486359652429795	1.08011331865572	-0.6476877136883854	-1.05060529753	-2.27990262906205	-0.433163439364892
GENE2456X	ucsf_hc.01_1.G217B.10305		pfs and other domain-containing protein	HISTO_ZT.Contig1089.fgenesh_plus.44.final_new		I7I48_06125					0.0686009428213525	0.127820931121537	1.18628572410828e-05	8.33e-02	0.0119817054910488	3.51515615864845e-10	0.106111601726501	6	#bba021	1.0	-0.406525476657346	-0.339752997641879	0.918907816497156	-0.36615262740734944	-1.33865647299157	-2.25794286606092	-0.507262691574403
GENE2457X	ucsf_hc.01_1.G217B.04174		cytochrome c oxidase polypeptide IV	HISTO_FE.Contig19.eannot.1770.final_new		I7I48_09138					0.082167942835407	0.039371867382244	2.47566128538023e-07	2.46e-06	0.724942338366054	4.02090197885126e-09	0.966094215633524	6	#bba021	1.0	-0.183759637331434	-0.203465093014882	0.683780525885204	-0.4367312359290764	-0.0912935314165821	-0.885058022275178	0.00649405451797413
GENE2458X	ucsf_hc.01_1.G217B.09636		hypothetical protein			I7I48_09621					0.00455743935500625	0.00445804058497925	1.61476789693734e-05	1.61e-05	0.50499005911987	7.29524764639721e-09	0.712798883536549	6	#bba021	1.0	-0.419295989540966	-0.423414809851866	0.596288743586514	-0.5716674810832414	-0.219174967284139	-1.33121877663741	0.0833412294271314
GENE2459X	ucsf_hc.01_1.G217B.08460	HIS3	imidazoleglycerol-phosphate dehydratase	HISTO_ZH.Contig107.eannot.1170.final_new	near LTR block	I7I48_10544					0.0865670774509415	0.00188198305744582	3.24451395988673e-07	7.97e-08	0.740897896898534	1.10784736032247e-08	0.384570637908258	6	#bba021	1.0	-0.221292186133164	-0.443295841216618	0.728357648676499	-0.7582288257431953	-0.090623611026718	-1.05049118783173	-0.144412257563848
GENE2460X	ucsf_hc.01_1.G217B.10586		methylcitrate synthase	HISTO_ZT.Contig174.Fgenesh_histo.40.final_new	near LTR block	I7I48_05992					0.00137055433442157	7.30179855246738e-05	3.5833344870276e-07	2.50e-06	0.289930299828615	1.67985309837182e-08	0.284390299234759	6	#bba021	1.0	-0.398457416510957	-0.496322604463836	0.742701477359951	-0.7278140971734027	-0.301623498750458	-0.910375240399039	-0.131224176053902
GENE2461X	ucsf_hc.01_1.G217B.00002		hypothetical protein		transposon	I7I48_10079					0.426613402529276	0.0554066118992618	1.03487546351286e-06	7.72e-01	0.350657032907703	3.98885175620164e-05	0.745866315992725	6	#bba021	1.0	-0.68546499275344	-1.82935423183677	3.47260797614479	0.16835114906940815	0.860451529340723	-3.95391976201934	0.455261581499901
GENE2462X	ucsf_hc.01_1.G217B.07608		hypothetical protein			I7I48_00721					0.248287315826539	0.282766794879785	0.00294296099146068	9.69e-01	0.267894886012644	0.000289279073561766	0.525905648886086	6	#bba021	1.0	-0.834302377232786	-0.771871552440166	1.59286720019239	0.013745480419218	0.391433065676161	-2.30247895334719	0.530767304851204
GENE2463X	ucsf_hc.01_1.G217B.10845		F-box domain-containing protein	HISTO_ZT.Contig181.Fgenesh_Aspergillus.101.final_new	near LTR block	I7I48_06532					0.186933410052665	0.145332309716083	6.27472186838563e-05	3.33e-02	1.0	4.20437965775346e-06	0.586944582140226	6	#bba021	1.0	-0.214983305421738	-0.238283049786931	0.613172950780739	0.31966331854997126		-0.954498995777203	-0.13118217859565
GENE2464X	ucsf_hc.01_1.G217B.07662		hemolysin-III family protein	HISTO_LF.Contig359.eannot.2067.final_new		I7I48_00775					0.135430677651655	0.0707314274130958	1.43737867860078e-08	3.32e-02	0.771701962676176	2.69333631070519e-09	0.795668036555601	6	#bba021	1.0	-0.149987904415641	-0.181529253320231	0.722688835313245	0.21807805576365583	-0.0882356577801149	-0.973578462985823	-0.0406284720074375
GENE2465X	ucsf_hc.01_1.G217B.02719		hypothetical protein	HISTO_DM.Contig933.Fgenesh_Neurospora.9.final_new		I7I48_07840					0.871679851166022	0.897842351113257	0.000179065413656395	2.65e-02	1.0	1.80906196582116e-06	0.704872937870686	6	#bba021	1.0	-0.0554270143803914	0.043687256757178	1.02394958609703	0.32258158059844017		-1.68572565327	-0.169994306074229
GENE2466X	ucsf_hc.01_1.G217B.00797		cytoplasm protein	HISTO_BP.Contig457.eannot.1754.final_new		I7I48_03929	Ryp1_ChIP				0.277193405511023	0.633381644248387	2.16478740215601e-09	4.76e-01	0.763896113930502	2.55636456440709e-10	0.828906211683017	6	#bba021	1.0	-0.22966667353626	-0.104419856385939	1.51854577197885	0.09487900967913471	-0.084856580345269	-2.2339758519535	-0.0752287484506184
GENE2467X	ucsf_hc.01_1.G217B.01569		KH domain RNA binding protein	HISTO_DA.Contig93.Fgenesh_Neurospora.289.final_new		I7I48_08596					0.374956769700878	0.535893962547994	9.83385750500459e-07	2.57e-02	0.71260100867541	1.18233364845938e-08	0.188273364646116	6	#bba021	1.0	-0.0994462081976444	-0.0676218552627308	0.652450756820868	0.19987885092253269	-0.0974821359869633	-0.9253412361878	0.159412993301619
GENE2468X	ucsf_hc.01_1.G217B.05204		hypothetical protein	HISTO_GX.Contig297.eannot.1472.final_new	in LTR block	I7I48_10250					0.268336839315097	0.295396509858955	1.13963004382484e-09	1.12e-02	0.0574713739531754	2.67011342132298e-07	0.994257233857767	6	#bba021	1.0	-0.325048897963228	0.2866984613713	2.0766471586097	-0.3823282547623753	-0.588763853010746	-1.75383155292639	0.00414542999692191
GENE2469X	ucsf_hc.01_1.G217B.09686		zinc metalloprotease	HISTO_ZL.Contig1161d.Fgenesh_histo.75.final_new		I7I48_09671					0.0332662199949438	0.872806163686788	4.36561601182075e-09	6.72e-01	0.648567409846194	8.53458866469924e-08	0.363162936542321	6	#bba021	1.0	-0.29791498590703	0.0240422205378117	1.07518729485622	0.04220328102668388	-0.125714300780523	-1.06554031321816	-0.174579259367083
GENE2470X	ucsf_hc.01_1.G217B.04062		hypothetical protein	HISTO_FE.Contig19.Fgenesh_Neurospora.88.final_new		I7I48_09026					0.632222313110245	0.345982173027081	6.21507354532237e-08	7.98e-01	0.342319176818586	1.33546394006509e-05	0.544031973342826	6	#bba021	1.0	-0.0859564940674264	0.157181898493282	1.03793279051844	0.0309949359739892	-0.241281795376859	-0.822847330099457	-0.133598973597223
GENE2471X	ucsf_hc.01_1.G217B.06460		DUF2351 superfamily domain-containing protein	HISTO_JG.Contig206-snap.76.final_new		I7I48_05534					0.187967239102288	0.898947859692873	5.55624178993253e-12	3.81e-01	0.119843262283514	1.80941666376934e-10	0.408939833831902	6	#bba021	1.0	-0.269590028414676	0.0284652693438678	2.02954576326268	0.13166674528604946	-0.43496935299086	-2.07580063077842	-0.226891765437981
GENE2472X	ucsf_hc.01_1.G217B.06038		hypothetical protein			I7I48_07136					0.846848136246322	0.928105058643729	9.71947572785048e-10	3.19e-01	0.362153587348374	3.1804582455637e-07	0.844198786491883	6	#bba021	1.0	-0.0595299648530934	-0.027802178307772	2.032771962975	0.1803255289561477	-0.336940338562112	-1.86873384849822	-0.0917485516600709
GENE2473X	ucsf_hc.01_1.G217B.07919		RNase III domain-containing protein	HISTO_LG.Contig392.Fgenesh_Aspergillus.40.final_new		I7I48_03616					0.684119217942484	0.383672588878056	2.01494668254244e-10	3.88e-01	0.774602240339264	2.70223056898825e-07	0.258963796233719	6	#bba021	1.0	0.0575498742826799	-0.118731681830525	1.19725803855083	0.10329346621955872	-0.0862131164375519	-0.968179546024572	0.201843328703259
GENE2474X	ucsf_hc.01_1.G217B.09654		hypothetical protein			I7I48_09639					0.881380209670655	0.82013992961146	2.04265212369862e-10	3.63e-03	0.553241352684809	4.88696331972756e-07	0.974479753417351	6	#bba021	1.0	0.0758622124298374	0.11455914700629	3.43590534660947	0.7560413462948691	-0.225850852477807	-2.91204519241837	0.0291849329829134
GENE2475X	ucsf_hc.01_1.G217B.09786		hypothetical protein			I7I48_06790					0.787833913629602	0.878463827971072	0.000115686374811548	8.70e-01	0.918492871746426	8.39299059756563e-05	0.777485554198332	6	#bba021	1.0	0.0908122363799597	0.0526888971395421	1.08205013916469	0.03193909138716829	-0.0375273533473575	-1.30754892926611	0.128683608396855
GENE2476X	ucsf_hc.01_1.G217B.01987		hypothetical protein			I7I48_03208					0.173013789984323	0.452377477651273	8.39484870875691e-08	2.05e-01	0.569298752598386	8.29623477778151e-06	0.846297877525513	6	#bba021	1.0	-1.17145381134686	-0.623023796269843	3.83566603652168	-0.43276989979661956	0.360936270893959	-3.91690600484284	-0.271128938731759
GENE2477X	ucsf_hc.01_1.G217B.07617	MRPL19	60S ribosomal protein L19	HISTO_LF.Contig359.eannot.1984.final_new		I7I48_00730					0.152548532116101	0.0250510962416378	1.60324693678074e-06	5.99e-02	0.825236971426347	5.70316394433826e-08	0.990174446750315	6	#bba021	1.0	-0.207547090258992	-0.335237873930572	0.741329523655943	-0.20889602889615477	-0.0764828375344271	-1.11451296079995	0.00353121619817731
GENE2478X	ucsf_hc.01_1.G217B.11354		hypothetical protein			I7I48_03065					0.551048706890029	0.90760846648873	0.0249166676738688	2.68e-01	0.978642232152612	0.000257449881369983	0.971768795469839	6	#bba021	1.0	-0.210806803450247	-0.0438483391084024	0.623251757016365	-0.18356660767598462	0.0085869575802624	-1.13934483820206	-0.0184220052346005
GENE2479X	ucsf_hc.01_1.G217B.12110		ribose-phosphate pyrophosphokinase	HISTO_ZZ.Contig127c.eannot.1503.final_new		I7I48_11771					0.263825088826837	0.522778465548319	4.96340794757534e-09	8.09e-03	0.894993293706	2.86822767100572e-10	0.398095638311941	6	#bba021	1.0	-0.121062861109175	-0.0691075869473519	0.894664770210674	-0.2676301197189043	-0.0309311201694991	-1.15260556236289	0.109613043010217
GENE2480X	ucsf_hc.01_1.G217B.05288		hypothetical protein		near LTR block	I7I48_10167					0.137893479485932	0.613713816011332	0.000179050970401253	3.46e-01	0.218757788761104	4.87375856848327e-06	0.728219409115698	6	#bba021	1.0	-0.825667386973673	-0.278480504595057	1.61446735014686	-0.2672143450681629	-0.73317277900601	-2.23907137726129	-0.236662321949721
GENE2481X	ucsf_hc.01_1.G217B.11213	HAM1	inosine triphosphate pyrophosphatase	HISTO_ZU.Contig65.eannot.2029.final_new	near LTR block	I7I48_02923					0.0244862561261969	0.0860646419581284	1.47565429576441e-06	2.73e-01	0.351339370442578	7.83341078254825e-07	0.895150742134781	6	#bba021	1.0	-0.374179568298308	-0.278879267989081	0.803632249172201	-0.15826617941618487	-0.282588586651157	-1.1173322319516	0.0384707504775283
GENE2482X	ucsf_hc.01_1.G217B.11993		2-oxoglutarate dehydrogenase	HISTO_ZZ.Contig127b.Fgenesh_histo.49.final_new		I7I48_11653					0.108640554661909	0.447928999985387	1.24784093336807e-06	6.93e-02	0.0573125752739316	1.11220274382182e-06	0.828142410446085	6	#bba021	1.0	-0.325839349004844	-0.154905169975874	1.12778421702069	-0.20239758346320683	-0.486643787053139	-1.18814856440432	-0.0579534483705899
GENE2483X	ucsf_hc.01_1.G217B.06060	TIF5	eukaryotic translation initiation factor 5	HISTO_HS.Contig68.eannot.2063.final_new		I7I48_07114					0.00665315487980915	0.0133406309946998	2.27688110752159e-08	1.58e-02	0.218974146886562	9.01135795254624e-09	0.310155246499616	6	#bba021	1.0	-0.400536598256464	-0.335151725303666	1.10656206173267	-0.28817052907863766	-0.320682545078771	-1.1743962287206	-0.152679534059782
GENE2484X	ucsf_hc.01_1.G217B.00131	SCO1	mitochondrial metallochaperone Sco1	HISTO_AL.Contig317.eannot.1467.final_new	near LTR block	I7I48_01275					0.374191235660791	0.112889711829083	6.4044782421539e-08	8.61e-01	0.387047317452926	8.43919642531624e-09	0.917919508622306	6	#bba021	1.0	-0.086358999954296	-0.151202911725059	0.637669024397887	-0.01863129096356199	-0.224911040570394	-0.836980794854612	0.0161406035773419
GENE2485X	ucsf_hc.01_1.G217B.10182		hypothetical protein			I7I48_06249					0.619907616986134	0.604402927099976	5.05628130555933e-05	4.57e-01	0.0312102288938438	0.000188420605754712	0.696285806550314	6	#bba021	1.0	-0.299657898971973	0.287500593656418	1.92023844995465	0.1681169445426917	-1.2372042212156	-1.71308453812897	0.249335490668712
GENE2486X	ucsf_hc.01_1.G217B.11711		hypothetical protein			I7I48_11367					0.644080980262485	0.78042261049086	0.000233214146379358	4.84e-01	0.204711128562427	0.000801436311145864	0.949238575904967	6	#bba021	1.0	-0.168086021553715	0.101754651846807	1.09510093180349	0.13195158419465264	-0.442844016207464	-0.932191702483354	-0.0293320794393597
GENE2487X	ucsf_hc.01_1.G217B.04194		hypothetical protein	HISTO_FE.Contig19.fgenesh_plus.52.final_new	near LTR block	I7I48_09158					0.477635241638051	0.2949875418587	3.80106225378994e-07	1.22e-02	0.0274899436863413	6.34227111109422e-07	0.841742793012319	6	#bba021	1.0	-0.177074836373091	0.242138903780874	1.27195896719344	0.2640647877659593	-0.68066675631971	-1.36828567671547	-0.0687036093142708
GENE2488X	ucsf_hc.01_1.G217B.04109		hypothetical protein	HISTO_FE.Contig19.Fgenesh_histo.80.final_new		I7I48_09073					0.73237270493961	0.00882544756093842	1.20091093374761e-08	5.12e-01	0.0653652514582999	9.00399619924447e-07	0.581274087178895	6	#bba021	1.0	0.0470640006384162	0.327717034362916	0.878302293548619	0.07088303364363102	-0.513398372723704	-0.790760401495334	0.0935690568817167
GENE2489X	ucsf_hc.01_1.G217B.12098		hypothetical protein	HISTO_ZZ.Contig127c.Fgenesh_histo.147.final_new		I7I48_11759					0.732173249606956	0.0269480072540357	3.14086373699213e-08	9.94e-01	0.0654052726367757	4.46888702779071e-06	0.52798526121077	6	#bba021	1.0	-0.060608422240668	0.34431056044943	1.03610753063938	-0.0011128342025639732	-0.641136970835947	-0.810845805467865	-0.125035039492515
GENE2490X	ucsf_hc.01_1.G217B.04189		hypothetical protein	HISTO_FE.Contig19.Fgenesh_Aspergillus.120.final_new	near LTR block	I7I48_09153					0.213567786283864	0.0484592608978501	2.07259738451945e-11	1.57e-01	0.00272237193014058	8.45329689821417e-09	0.809641451817273	6	#bba021	1.0	-0.305745385551323	0.443974920273959	2.22831238016327	0.12891576071642233	-1.23273414399354	-1.94697699885338	-0.0903662300690899
GENE2491X	ucsf_hc.01_1.G217B.01926		hypothetical protein	HISTO_DA.Contig93.Fgenesh_histo.261.final_new	near LTR block	I7I48_08237					0.436029249887928	0.258102327648682	3.98467269441148e-09	6.17e-01	0.00479031806047196	6.8818965464072e-08	0.772961367199171	6	#bba021	1.0	-0.14111545901847	0.192456459879127	1.54210256001777	-0.0654207492117779	-0.90753359298152	-1.30658278429485	-0.0691751283384461
GENE2492X	ucsf_hc.01_1.G217B.05266	NRD1	RNA binding protein Nrd1	HISTO_GX.Contig297.genewise.69.final_new		I7I48_10189					0.858839689833296	0.402383225398566	2.72599054068465e-06	6.02e-01	0.0953928929399242	0.00046462060001791	0.934745182968346	6	#bba021	1.0	-0.0394969584158806	0.163842972405561	0.974383926336525	-0.06086004363578312	-0.49534208915867	-0.696443665944162	0.0250804776399285
GENE2493X	ucsf_hc.01_1.G217B.04782		carboxylase:pyruvate/acetyl-CoA/propionyl-CoA	HISTO_GL.Contig285.fgenesh_plus.18.final_new		I7I48_11094					0.89492241678904	0.314690599419511	2.52028624805192e-06	4.03e-06	0.0645754827205337	0.000151722557146879	0.785476684783292	6	#bba021	1.0	-0.0288400883126556	0.189848146903974	0.9262807518881	0.3834809152741879	-0.50981326109295	-0.74229953338939	0.0715012628729115
GENE2494X	ucsf_hc.01_1.G217B.01915		HEAT repeat containing protein	HISTO_DA.Contig93-snap.306.final_new		I7I48_08248					0.908971455751425	0.494464434916932	1.99282350763786e-09	6.26e-04	0.0123330429330026	9.67974471481869e-07	0.484856880679553	6	#bba021	1.0	-0.0512656737694859	0.266091698506871	2.63317478121857	0.6713076878600908	-1.18685432653421	-2.14164468170884	0.345980218593892
GENE2495X	ucsf_hc.01_1.G217B.03022		ADP-ribosylation factor	HISTO_DU.Contig190.eannot.1307.final_new		I7I48_12004					0.974822472549193	0.442426166041408	5.91226336043319e-07	1.03e-01	0.1913532901284	4.85191747027915e-05	0.140887275577394	6	#bba021	1.0	-0.00495471247748647	0.0922166339005308	0.759129173265	0.1492645163652926	-0.327104132538766	-0.539523064351977	0.196806081457845
GENE2496X	ucsf_hc.01_1.G217B.08457		DUF636 domain-containing protein	HISTO_ZH.Contig107-snap.7.final_new	near LTR block	I7I48_10547					0.219632230782867	0.943821428966915	2.84720865061199e-10	5.27e-04	0.0876401864654951	8.15974226735589e-05	0.358246891378523	6	#bba021	1.0	-0.259421999347379	-0.015843843589856	1.67995698062247	0.4025574872976309	-0.518586894616551	-0.902966114619127	0.240203599865985
GENE2497X	ucsf_hc.01_1.G217B.10588		elongation factor 3	HISTO_ZT.Contig174.eannot.1402.final_new	near LTR block	I7I48_05990					0.630260227378061	0.0742016281941549	6.36115698078858e-10	5.02e-01	0.113546721398638	8.30800337657713e-05	0.448586864175498	6	#bba021	1.0	0.0919512744281565	0.312332670018775	1.49574098907387	-0.08684340323669289	-0.390026675628848	-0.756581167999268	0.168902223027152
GENE2498X	ucsf_hc.01_1.G217B.08842	TIM16	mitochondrial import inner membrane translocase subunit tim-16	HISTO_ZL.Contig1131.Fgenesh_Neurospora.97.final_new		I7I48_01851					0.458325083855826	0.203948128589555	6.40673465904633e-10	5.71e-01	0.33012972767913	3.01128864214999e-05	0.619756640478647	6	#bba021	1.0	0.113231397310044	0.186752542934932	1.23466419430553	-0.0673735478883078	-0.268731593536832	-0.687444215004956	-0.0992080859480913
GENE2499X	ucsf_hc.01_1.G217B.01135	RPO41	mitochondrial RNA polymerase	HISTO_BP.Contig459.Fgenesh_histo.63.final_new		I7I48_04267					0.196012213287386	0.0173041425030343	4.5007807392463e-11	8.66e-01	0.286468329930198	0.000482061160508721	0.842630077206989	6	#bba021	1.0	0.204305957205493	0.372656284462745	1.63394702898323	-0.023713320416009143	-0.291315281976273	-0.57414365254	-0.0459868050127721
GENE2500X	ucsf_hc.01_1.G217B.09683	YTM1	microtubule-associated protein YTM1	HISTO_ZL.Contig1161d.eannot.1464.final_new		I7I48_09668					0.0656878956099729	0.00298103103685781	6.57016072303136e-15	5.38e-02	0.17860274045916	4.55517737480649e-05	0.372760159219563	6	#bba021	1.0	0.240952867668683	0.401619180622801	2.13530734645468	-0.23533838670966506	-0.420593077547668	-0.647253891863949	0.157045910226455
GENE2501X	ucsf_hc.01_1.G217B.00195		heme-binding peroxidase	HISTO_AL.Contig317.Fgenesh_Aspergillus.102.final_new		I7I48_01211					0.289455449250037	0.815254910154704	7.68463852451192e-09	8.58e-01	1.0	0.000571982186076325	0.652582194110904	6	#bba021	1.0	0.164678404519297	0.0407310051604499	1.10403194876218	0.03169551134715387		-0.567063456358714	0.0953960486572307
GENE2502X	ucsf_hc.01_1.G217B.05360	FCF2	rRNA-processing protein FCF2	HISTO_GX.Contig297.eannot.1519.final_new	in LTR block	I7I48_10095					0.127651653962221	0.281803454236066	3.13149695855848e-12	8.82e-01	0.0273046295811191	7.30586482821309e-06	0.116798617258481	6	#bba021	1.0	0.16021502763138	0.112441454885005	1.34568843600815	0.015063599525672256	-0.651298742858742	-0.572380674877913	0.198476433436339
GENE2503X	ucsf_hc.01_1.G217B.05809		hypothetical protein	HISTO_HS.Contig68.fgenesh_plus.40.final_new	transposon	I7I48_07368					0.852257679077225	0.951979201899113	4.6238857280588e-15	4.40e-02	0.105089771798567	1.00574325585707e-06	0.474717893069438	6	#bba021	1.0	-0.0363719931135451	0.0114165110566988	2.62811938452094	-0.2784858605668106	-0.959454964882926	-1.04550267027108	0.160602645498158
GENE2504X	ucsf_hc.01_1.G217B.10724		nuclear envelope protein Cut8	HISTO_ZT.Contig181.eannot.1702.final_new		I7I48_06653					0.792797161360898	0.928410797086496	3.12689191808296e-10	5.52e-01	0.152318628827704	7.80658224998826e-06	0.969087260559415	6	#bba021	1.0	-0.032202227788809	0.0111016335615677	0.97127853370923	-0.05224321400554505	-0.377187098817474	-0.531828874113419	-0.00670695299495438
GENE2505X	ucsf_hc.01_1.G217B.11192		DUF2431 superfamily domain-containing protein	HISTO_ZU.Contig65.Fgenesh_Aspergillus.279.final_new		I7I48_02902					0.937726106703888	0.866362919621062	2.89995836805458e-10	8.46e-01	0.632743696174217	0.00227020344987811	0.877014900546494	6	#bba021	1.0	-0.0140733118462495	-0.0288722404601884	1.28736553779859	-0.025792505188625005	-0.218749873132527	-0.532531744456526	-0.040929256655263
GENE2506X	ucsf_hc.01_1.G217B.11187		hypothetical protein	HISTO_ZU.Contig65.Fgenesh_Aspergillus.275.final_new		I7I48_02897					0.147771815085948	0.59250199166597	2.60113455756327e-10	9.06e-01	0.359723647774242	0.000653763022716783	0.830149262038729	6	#bba021	1.0	-0.255365546627082	-0.0976341837411816	1.44327260011925	-0.012475709454585213	-0.294040410788917	-0.661495899941947	0.0589640132841462
GENE2507X	ucsf_hc.01_1.G217B.08811		hypothetical protein	HISTO_ZL.Contig1131.eannot.2100.final_new		I7I48_01882					0.257872662977281	0.0595938231790326	1.4837622833279e-07	6.83e-01	0.683631350239383	2.84683162803429e-05	0.821852957897429	6	#bba021	1.0	0.133645706734821	0.216179992479137	0.748598131115272	0.029576195424920893	-0.122268341472187	-0.55875784376018	0.0381138540694952
GENE2508X	ucsf_hc.01_1.G217B.11871		casein kinase subunit II beta		near LTR block	I7I48_11529					0.257935105070773	0.286758089219448	3.81698060820354e-08	2.73e-01	0.535175798720688	2.29955312277276e-05	0.10340470515806	6	#bba021	1.0	0.10210984776378	0.0929254984986594	0.640392043695585	0.09798489201963104	-0.145441230680197	-0.432747626367425	0.168399287845875
GENE2509X	ucsf_hc.01_1.G217B.00841		hypothetical protein	HISTO_BP.Contig457.Fgenesh_histo.114.final_new		I7I48_03973					0.0577403233528026	0.0115928011907744	1.67796111441743e-09	8.42e-01	0.692844327157549	0.00048611801371575	0.233577276782552	6	#bba021	1.0	0.193462216752082	0.26094630181855	0.833671910468384	-0.023222430867727177	-0.106957005477239	-0.411114290132911	0.158072731014205
GENE2510X	ucsf_hc.01_1.G217B.02046	BCP1	conserved protein bcp1	HISTO_DF.Contig537.eannot.1365.final_new	near LTR block	I7I48_03267					0.697723467847173	0.0170989897987305	2.74025296047045e-10	7.12e-01	0.738471121419858	5.50986118621958e-05	0.237761311067261	6	#bba021	1.0	0.0742747427750912	0.412809916912763	1.63023334373114	0.0636150731824637	-0.0879706980138613	-0.818405986398123	0.260504339159154
GENE2511X	ucsf_hc.01_1.G217B.05554		cholinephosphate cytidylyltransferase	HISTO_GY.Contig460.Fgenesh_Neurospora.134.final_new		I7I48_05032					0.279268762403796	0.111886739990313	2.43801971318681e-08	1.37e-01	0.753778775431085	0.00187074620285819	0.251010376663533	6	#bba021	1.0	0.199436114007339	0.285984483130639	1.29047671890944	0.1459583465227167	-0.0745074223072288	-0.547452250221224	0.234400267072329
GENE2512X	ucsf_hc.01_1.G217B.05551		DUF1253 domain-containing protein	HISTO_GY.Contig460.Fgenesh_histo.184.final_new		I7I48_05035	Ryp1_ChIP				0.670635447227818	0.31622949257057	6.3207334282791e-16	5.94e-01	0.779418734062695	2.13213361413517e-09	0.790572703432763	6	#bba021	1.0	-0.0413914988924509	0.0903799274110453	1.69047041898244	0.0740686094296446	-0.0816210320773072	-0.889846539214355	0.0370990575312025
GENE2513X	ucsf_hc.01_1.G217B.03344		RNA binding protein	HISTO_EA.Contig33.Fgenesh_histo.224.final_new		I7I48_04507					0.602656738401156	0.28343488912214	7.40816599393473e-11	7.98e-01	0.860099051393648	0.000140305632024569	0.810609007686668	6	#bba021	1.0	0.0893629429096032	0.172409171820926	1.70293566564989	0.03817953956429116	0.045073401358291	-0.687445330142161	0.057800861565461
GENE2514X	ucsf_hc.01_1.G217B.10601		hypothetical protein		near LTR block	I7I48_05977					0.985509926501433	0.773998233979244	1.85909229880341e-07	6.13e-01	0.889525178377463	0.00466799366460402	0.119111310909324	6	#bba021	1.0	0.0051096153552237	0.0717833300808262	1.28992971156239	-0.05919668939692755	-0.0413084870603013	-0.622245662492792	0.401925566355979
GENE2515X	ucsf_hc.01_1.G217B.08467		hypothetical protein	HISTO_ZH.Contig107.eannot.1136.final_new	near LTR block	I7I48_10537		Ryp2_ChIP	Ryp3_ChIP		0.375995035142909	0.0257318910552443	1.8332592305809e-07	9.25e-04	0.784803298575855	6.56273017165061e-06	0.708376329138662	6	#bba021	1.0	-0.163654533244873	-0.414466149800973	1.1885128610333	0.3429495058164455	0.0701811278865732	-1.01004919860601	-0.100343944148229
GENE2516X	ucsf_hc.01_1.G217B.08951		hypothetical protein		in LTR block	I7I48_01739					0.688709582990762	0.146517211679131	1.94184880205399e-05	5.30e-03	0.772562273034016	0.0019541204461063	0.713947047264476	6	#bba021	1.0	-0.118624684036022	-0.421296556960234	1.09268997685638	0.6074326451679433	-0.145810114495341	-0.883421093202948	-0.152174307922317
GENE2517X	ucsf_hc.01_1.G217B.05115		hypothetical protein	HISTO_GL.Contig59.Fgenesh_Aspergillus.25.final_new		I7I48_10890					0.246048092827002	0.975738331484732	6.27690396766347e-11	6.45e-07	0.064771504810448	4.28673810757633e-09	0.0654661599957992	6	#bba021	1.0	-0.411242567729285	0.0108610707043464	2.80171439262014	0.8664867542455021	0.741045437358033	-2.70765756869551	-0.901978983560883
GENE2518X	ucsf_hc.01_1.G217B.01750		hypothetical protein			I7I48_08414					0.141130588652681	0.921076281777615	3.34062010188672e-08	2.59e-02	1.0	1.22997171909019e-07	0.153669194228751	6	#bba021	1.0	-0.324584934635213	-0.0240353669326754	1.32523699967078	0.352423061664388		-1.57213529060343	-0.444314201279416
GENE2519X	ucsf_hc.01_1.G217B.07448		hypothetical protein	HISTO_LF.Contig359.Fgenesh_histo.34.final_new		I7I48_00558					0.16968583698121	0.238515735410588	1.34205701520452e-10	4.92e-08	0.739824835373315	1.75116731640918e-09	0.348508157436972	6	#bba021	1.0	-0.284601644466687	0.229936523145622	1.71954270957089	0.7437887953286368	-0.100833769593417	-1.72971446014799	-0.239514199196327
GENE2520X	ucsf_hc.01_1.G217B.08589		hypothetical protein			I7I48_10012					0.666780524101922	0.748486533821644	7.24377030644995e-08	8.99e-03	1.0	1.74297073346545e-07	0.28426305226438	6	#bba021	1.0	-0.0652810369825931	0.0483226038691935	0.871810969617346	0.35706192014903765		-0.978949102755087	-0.19648275825316
GENE2521X	ucsf_hc.01_1.G217B.09627	CYM1	metallopeptidase	HISTO_ZL.Contig1161d.fgenesh_plus.29.final_new		I7I48_09612					0.684473789321367	0.903318371294892	5.36278086396277e-09	2.28e-03	0.919635500515163	4.75992169433078e-07	0.283891582066225	6	#bba021	1.0	-0.0536545785074178	-0.0166058361571864	0.969579595467697	0.38246587134773485	0.0258360116687797	-0.78900191121461	-0.16111448758322
GENE2522X	ucsf_hc.01_1.G217B.11086		hypothetical protein	HISTO_ZU.Contig65.Fgenesh_histo.154.final_new	near LTR block	I7I48_02796					0.964932188030569	0.386637005027765	1.09047953443693e-07	8.86e-03	0.621658068838372	0.000233116863807314	0.0167922603918747	6	#bba021	1.0	-0.0126444735918285	0.199067168104953	1.32547418687279	0.5204189321597584	-0.158281409880246	-0.679523563856094	-0.55490777809319
GENE2523X	ucsf_hc.01_1.G217B.01787	MDN1	midasin	HISTO_DA.Contig93.Fgenesh_Aspergillus.103.final_new		I7I48_08376					0.304561764953416	0.583007982605495	4.39475819638937e-11	5.30e-03	0.104647735238581	6.62838850671446e-07	0.0877425548405744	6	#bba021	1.0	-0.192144104869834	0.10359102093448	1.68316295114258	0.40483266908526067	-0.444346095696164	-1.07252606594633	-0.381231183074464
GENE2524X	ucsf_hc.01_1.G217B.02697		aspartyl-tRNA synthetase	HISTO_DM.Contig933.Fgenesh_histo.196.final_new		I7I48_07862					0.562792530465875	0.000788373594107614	1.38712583591488e-10	2.43e-01	0.394062214973965	1.2078694749637e-08	0.708981454670302	6	#bba021	1.0	0.0697087243799093	0.403532373886414	1.04628223995406	0.07408649929357176	0.258203378934527	-0.983539766836969	-0.0638079016618445
GENE2525X	ucsf_hc.01_1.G217B.01914		HEAT repeat protein	HISTO_DA.Contig93-snap.305.final_new		I7I48_08249	Ryp1_ChIP				0.802696315287809	0.00204796481313077	2.17171896233452e-11	1.84e-02	0.934327186084457	2.28580491014259e-08	0.977991848810283	6	#bba021	1.0	-0.0341046995578633	0.38277388058205	1.24168760561271	0.2239044416658574	0.0233414932320022	-0.997908664080594	-0.00609399946901501
GENE2526X	ucsf_hc.01_1.G217B.01397		hypothetical protein	HISTO_CC.Contig38-snap.4.final_new	in LTR block	I7I48_00031					0.980620868021458	0.00663613195073383	4.5740547372873e-10	5.68e-01	0.615241377471612	2.95984689019258e-06	0.896768558527477	6	#bba021	1.0	-0.00342060612324868	0.313932215423167	1.0288792898901	0.04280725232637974	0.130108438241119	-0.675088839844912	0.0242657813668368
GENE2527X	ucsf_hc.01_1.G217B.02526		transposase	HISTO_DM.Contig933.Fgenesh_histo.178.final_new	near LTR block	I7I48_08034					0.722569271283353	0.112895325735892	7.97653513000553e-11	4.07e-01	0.532399115770865	1.62118619744697e-06	0.911877166038262	6	#bba021	1.0	0.0424761568193448	0.169818331249741	1.08097373682026	0.07893822643084969	0.151188736321601	-0.678328023663012	0.0202359788134796
GENE2528X	ucsf_hc.01_1.G217B.10037		hypothetical protein		near LTR block	I7I48_01377					0.609901765157036	0.640140449534184	4.62913044165270e-11	6.46e-01	0.688936502882924	6.87516469955808e-07	0.990730612552414	6	#bba021	1.0	-0.0924267386039355	0.0829380695431374	1.56367432754759	-0.13483757007234382	0.203161361389965	-1.2559960913638	0.00456727452389472
GENE2529X	ucsf_hc.01_1.G217B.08689		hypothetical protein	HISTO_ZL.Contig1131.Fgenesh_histo.305.final_new	near LTR block	I7I48_02003					0.52186390921896	0.739928452348029	7.86286372737272e-09	5.05e-01	0.205689147401783	4.17247697854821e-06	0.911877166038262	6	#bba021	1.0	-0.224715623624795	-0.119041238953564	2.12446064007037	-0.11468833374966807	0.428536329306228	-1.60554180900931	-0.0565472208540525
GENE2530X	ucsf_hc.01_1.G217B.06037		3' exoribonuclease	HISTO_HS.Contig68.eannot.2052.final_new		I7I48_07137					0.803924250268617	0.855471775314178	1.35234947249619e-11	2.28e-01	0.566642041929661	1.7374501194791e-06	0.673902904168826	6	#bba021	1.0	-0.0306199391754003	-0.0225343691238269	1.16297587943817	-0.11836554201777583	0.169878260545012	-0.717748680477994	-0.0713967403337055
GENE2531X	ucsf_hc.01_1.G217B.02161		hypothetical protein		transposon	I7I48_11240					0.578295756176619	0.842140479115223	2.54936815401876e-11	3.50e-01	0.055404553630339	4.21843644485222e-07	0.882260909150111	6	#bba021	1.0	-0.355631601553916	-0.131592743628044	4.81298676387525	0.3443025751337119	1.53523898653916	-3.42528134781613	-0.147062168696729
GENE2532X	ucsf_hc.01_1.G217B.10209		C2H2 finger domain-containing protein	HISTO_ZT.Contig1089.eannot.1569.final_new		I7I48_06222					0.74645088949502	0.998511891056374	1.69575447349523e-08	7.50e-02	0.285603654844838	2.70299044531735e-06	0.942586266806395	6	#bba021	1.0	-0.0713051527211688	0.000414326340503202	1.45456839744705	0.19883170383130117	0.293810388923623	-1.20119025954399	-0.025961639180677
GENE2533X	ucsf_hc.01_1.G217B.09108	DHP1	5'->3' exoribonculease Dhp1	HISTO_ZL.Contig1158-snap.44.final_new		I7I48_01582					0.623587654988501	0.968199512263523	1.89611267762947e-12	2.06e-02	0.557302029546563	7.16435569515555e-09	0.271513641175163	6	#bba021	1.0	-0.0508826040917576	-0.00417997246550783	1.32632568296904	0.24110871294749445	0.145398045584314	-0.847190286887986	-0.131215732763109
GENE2534X	ucsf_hc.01_1.G217B.08943		hypothetical protein	HISTO_ZL.Contig1131.Fgenesh_Aspergillus.137.final_new	in LTR block	I7I48_01748					0.800642499887666	0.320845802011252	6.61039313166385e-13	7.95e-01	0.0432519250711318	1.30043732220733e-07	0.556783040845055	6	#bba021	1.0	0.0422058956732201	0.148424062055563	1.8038450036696	-0.028294897739714636	0.720203955700108	-1.10073400895134	0.122850821853014
GENE2535X	ucsf_hc.01_1.G217B.05051	UTP20	U3 snoRNP protein Utp20, HEAT repeat protein	HISTO_GL.Contig306.Fgenesh_histo.16.final_new	near LTR block	I7I48_10980					0.513067463558574	0.151158519691087	8.98443008599083e-13	9.64e-01	0.0610878327852633	5.31341580057634e-09	0.974591975535974	6	#bba021	1.0	0.100018802955705	0.207894896222376	1.89421921312821	-0.007783609692519609	0.513276403739186	-1.29241527104385	-0.00828623020683139
GENE2536X	ucsf_hc.01_1.G217B.03830	MRD1	multiple RNA-binding domain-containing protein	HISTO_FE.Contig19.eannot.1939.final_new		I7I48_08792					0.533459884787695	0.431126554882961	9.40285681999235e-10	4.49e-01	0.0691504725026471	2.35855460867209e-06	0.614100785248327	6	#bba021	1.0	-0.0924538495229434	0.112384873754226	1.18490275089096	-0.08108170290696437	0.530068583909183	-0.843769448903547	-0.101925728439854
GENE2537X	ucsf_hc.01_1.G217B.11907		hypothetical protein		near LTR block	I7I48_11567					0.787007747507764	0.894642931846569	1.04538184328163e-09	4.23e-01	0.0713280084343797	1.01726379767254e-06	0.716927624635391	6	#bba021	1.0	0.0958886290978791	0.0486833225909624	2.35158902282299	0.15204551705447433	1.1504104581526	-1.96786842193116	-0.186315487875841
GENE2538X	ucsf_hc.01_1.G217B.00439		hypothetical protein			I7I48_00125					0.888913595278754	0.379145879908315	0.000570260035066931	1.95e-01	0.740950590512619	0.000732181835832651	0.327856452929895	6	#bba021	1.0	0.140277614374414	0.738357103013639	2.45577507404052	0.6273064282085623	0.321175362663216	-2.64429490963832	-1.1933209997631
GENE2539X	ucsf_hc.01_1.G217B.05409	PSI1	psi protein	HISTO_GY.Contig460.eannot.1800.final_new		I7I48_05178	Ryp1_ChIP				0.181924667334874	0.0598235201246651	6.47562092173577e-06	8.04e-01	0.973175431606329	1.13782399719831e-07	0.524202743847306	6	#bba021	1.0	0.285734647011503	0.395753756730008	0.993016291502252	-0.05280186213721812	-0.0143189095964615	-1.3283572512057	-0.163926069578623
GENE2540X	ucsf_hc.01_1.G217B.05869		hypothetical protein		near LTR block	I7I48_07307					0.191607477284549	0.5785531947119	3.45388436573885e-10	2.24e-03	0.172395767806196	1.22118551839673e-07	0.793471840441148	6	#bba021	1.0	-0.271692072923354	-0.119680611866239	1.63123871630875	-0.5203993517726411	-0.443122672296807	-1.42768262562501	-0.0831172614002513
GENE2541X	ucsf_hc.01_1.G217B.01377		hypothetical protein		in LTR block	I7I48_10304					0.208568999781977	0.152661431803261	2.02600110266798e-11	2.67e-04	0.558027988781513	1.6660558381987e-07	0.906346364052899	6	#bba021	1.0	-0.648386642206419	-0.743628837263782	4.0337452936502	-1.3882092643240198	-0.414285254448508	-3.33147871207155	-0.109242478086157
GENE2542X	ucsf_hc.01_1.G217B.08556		hypothetical protein		near LTR block	I7I48_10045					0.996767320571432	0.401910933031601	1.32346773668052e-05	4.22e-01	0.556398171774457	0.00142341746803725	0.960751412807703	6	#bba021	1.0	0.00107011347685049	-0.208391264137048	1.00312119833681	-0.12287926291382337	-0.288320364488237	-0.803901292228247	0.021332691330092
GENE2543X	ucsf_hc.01_1.G217B.00405	YSH1	endoribonuclease ysh1, cleavage and polyadenylation specifity factor	HISTO_AZ.Contig47.eannot.1675.final_new	near LTR block	I7I48_00091					0.195953844890017	0.42639047331999	2.16954317817468e-09	3.67e-01	0.309401603899851	9.78324641371661e-09	0.0254724116535261	6	#bba021	1.0	-0.103615791716614	-0.0624969881643747	0.693079472523135	-0.06363738868977073	-0.256948164671067	-0.65658559032241	-0.204268145115629
GENE2544X	ucsf_hc.01_1.G217B.09932		hypothetical protein			I7I48_01483					0.822277333849232	0.916559943781138	0.0278029307642823	2.02e-01	1.0	0.024490750648013	0.631839354626451	6	#bba021	1.0	0.286442606617594	-0.138157515348566	1.99038766754847	-0.4970582229189583		-2.05007255154075	-0.712707452120344
GENE2545X	ucsf_hc.01_1.G217B.07149		hypothetical protein			I7I48_02405					0.781806152364837	0.152747999030542	3.61014129234392e-05	8.29e-01	0.399235230267626	0.0439534840036732	0.59718003451242	6	#bba021	1.0	-0.0707017305915274	-0.34119006241717	0.901996587707868	-0.03247603832873274	-0.304293358730064	-0.52778042295787	-0.196374862523112
GENE2546X	ucsf_hc.01_1.G217B.05127		hypothetical protein			I7I48_10902					0.928781646857454	0.358880059639951	2.08262340140973e-08	9.30e-01	0.238991362465286	0.000189056826237441	0.371485474649264	6	#bba021	1.0	-0.0230512942663776	-0.214569284350511	1.42270782939192	0.013531186349019413	-0.505506252148436	-0.927756279170905	-0.278210788747875
GENE2547X	ucsf_hc.01_1.G217B.01085	ANP1	aminonitrophenyl propanediol resistance protein	HISTO_BP.Contig459.Fgenesh_histo.154.final_new	near LTR block	I7I48_04218					0.00383472875339019	0.0006871251999726	8.34151625223206e-12	1.24e-02	0.166614298611683	2.62023108429692e-09	0.0830495772232477	6	#bba021	1.0	-0.256934463993182	-0.299606798966261	1.07641642729084	-0.2247985788570127	-0.346074779439457	-0.747169347680433	-0.158820681871314
GENE2548X	ucsf_hc.01_1.G217B.10973		PDCD2_C domain-containing protein	HISTO_ZT.Contig181.eannot.1722.final_new		I7I48_06403					0.128965387729693	0.0638206807520333	1.13261257688995e-10	7.08e-01	0.644018525763021	9.25746310519265e-07	0.496941747258876	6	#bba021	1.0	-0.210147553490208	-0.258566726712572	1.23242664961556	-0.04703921158371848	-0.159326269693119	-0.833654081374779	-0.122953135751869
GENE2549X	ucsf_hc.01_1.G217B.11269		hypothetical protein			I7I48_02979					0.697407335452168	0.463836121490992	0.000235661704442448	3.67e-01	0.775362087059189	0.034859181873249	0.425609118074163	6	#bba021	1.0	-0.173177951859778	0.29362282846291	1.29150283190675	-0.19059691708960858	0.0974392876598085	-0.727033896634542	-0.389767732998104
GENE2550X	ucsf_hc.01_1.G217B.02676		RNA polymerase I specific transcription initiation factor domain-containing protein	HISTO_DM.Contig933.Fgenesh_Aspergillus.120.final_new	near LTR block	I7I48_07883					0.0596338296695299	0.0805460830472277	9.0118863525933e-09	8.32e-02	0.827894849316776	0.000448983156626287	0.0300090458453849	6	#bba021	1.0	-0.24708861006283	-0.228087487386745	0.961664221651781	-0.18226947019476725	0.0650210910438966	-0.503026236903033	-0.373238461569965
GENE2551X	ucsf_hc.01_1.G217B.09429		C2 domain-containing protein	HISTO_ZL.Contig1161b.Fgenesh_histo.104.final_new		I7I48_09414					0.220157890267003	0.562383070106972	4.70760777222242e-10	6.20e-02	0.411133659909764	9.67864742944669e-05	0.00915842982255365	6	#bba021	1.0	-0.109975767806459	-0.0522987825728984	0.849268787261039	-0.13995442885931328	0.218670691805436	-0.371144919239875	-0.275936158075071
GENE2552X	ucsf_hc.01_1.G217B.01975		F-box and WD domain-containing protein	HISTO_DF.Contig537.Fgenesh_histo.18.final_new	near LTR block	I7I48_03196					0.749327849287775	0.929809188130588	5.52282657401842e-10	9.03e-03	0.502493463578251	7.21715993837156e-05	0.595314247761431	6	#bba021	1.0	0.0391615165736514	-0.0108900423579223	1.0057363220194	-0.25541203010279917	-0.174236362737485	-0.473400463168481	-0.0742825712187942
GENE2553X	ucsf_hc.01_1.G217B.04838		phosphoenolpyruvate carboxykinase AcuF	HISTO_GL.Contig296.Fgenesh_histo.88.final_new	near LTR block	I7I48_10651	Ryp1_ChIP	Ryp2_ChIP	Ryp3_ChIP	Ryp4_ChIP	0.988077318584202	0.317104048475743	2.56463808912293e-05	2.49e-01	0.989667372466481	0.0144033766747759	0.523188441147745	6	#bba021	1.0	-0.00359400918501063	-0.188918161344843	0.942660085853498	-0.30090390924095584	-0.0039004006272112	-0.464928727199796	-0.148011839988564
GENE2554X	ucsf_hc.01_1.G217B.09044	NCL1	tRNA (cytosine-5-)-methyltransferase NCL1	HISTO_ZL.Contig1158-snap.15.final_new		I7I48_01646					0.975227870769034	0.920186530323767	6.05645422516143e-12	4.04e-06	0.740455602185828	3.33961815066163e-08	0.0693532424083712	6	#bba021	1.0	-0.00482139256348812	-0.0135221234213656	1.62225314157461	-0.433841796652694	-0.0952603104404854	-0.940249172805291	-0.257515421697135
GENE2555X	ucsf_hc.01_1.G217B.09079		RNA polymerase I largest subunit	HISTO_ZL.Contig1158.fgenesh_plus.1.final_new		I7I48_01611					0.335697134404312	0.652463525603121	4.95540711718153e-12	8.43e-08	0.820606851383194	1.81380119853733e-07	0.224321931756114	6	#bba021	1.0	-0.164694911702813	0.0785781603106566	1.97438923038409	-0.7576406958895444	0.0577232161682844	-1.20834218343782	-0.278917091350771
GENE2556X	ucsf_hc.01_1.G217B.07371		hypothetical protein	HISTO_LF.Contig359-snap.62.final_new		I7I48_00480					0.380986745466987	0.789266220632121	7.09703641935754e-11	1.62e-12	0.254724752102422	5.68668000171083e-07	0.384018085484009	6	#bba021	1.0	-0.13720338217468	-0.0446637347317411	1.53935517498712	-0.6812482691769697	-0.293556310481308	-0.981029557016798	-0.174782590100091
GENE2557X	ucsf_hc.01_1.G217B.10826	SPT10	histone acetyltransferase Spt10	HISTO_ZT.Contig181.Fgenesh_histo.117.final_new		I7I48_06551					0.836587529546831	0.700674125624788	5.76271767933758e-07	4.77e-01	0.72753704789798	0.000240023794122974	0.309638843374235	6	#bba021	1.0	-0.025409262244863	-0.0447567463744392	0.63037266660388	-0.06712691597195719	-0.085325472484918	-0.432687526358849	-0.136830159853062
GENE2558X	ucsf_hc.01_1.G217B.10198		hypothetical protein	HISTO_ZT.Contig1089.Fgenesh_histo.116.final_new		I7I48_06233					0.166416772186453	0.504297864718896	2.17171896233452e-11	1.91e-01	0.879406214023249	7.59964706004228e-06	0.335099235467244	6	#bba021	1.0	-0.182789713563207	-0.0904071805980884	1.35472312077243	-0.2338815582018645	-0.0389269441570947	-0.722767234276472	-0.169821379777457
GENE2559X	ucsf_hc.01_1.G217B.10538	MAK16	MAK16 protein	HISTO_ZT.Contig174.Fgenesh_histo.124.final_new		I7I48_06040					0.277828177861424	0.304316699689614	1.23559450926531e-10	1.95e-01	0.295412985946272	9.03926006873594e-05	0.52733500281226	6	#bba021	1.0	0.2249761207545	0.21325607227432	1.88443679686339	-0.16993173646087104	0.337832007735551	-0.913895485893486	0.176898215725904
GENE2560X	ucsf_hc.01_1.G217B.10678	RMP1	respiratory complex assembly protein Rmp1	HISTO_ZT.Contig174-snap.116.final_new		I7I48_05900					0.613029478071547	0.0233865182146883	4.9434015419579e-12	3.57e-02	0.344567923220898	5.03305904509252e-06	0.877014900546494	6	#bba021	1.0	0.0727880183492431	0.303478035890321	1.62405718919776	-0.1589465494916798	0.285572089990387	-0.743196248024776	0.0323080930787487
GENE2561X	ucsf_hc.01_1.G217B.08571	MOD5	tRNA isopentenyltransferase	HISTO_ZL.Contig1131.eannot.1993.final_new	near LTR block	I7I48_10030					0.0545478236689352	0.947903322201016	1.69186971097728e-10	7.75e-02	0.648567409846194	0.00187220278859703	0.783737477842588	6	#bba021	1.0	0.183070174170621	0.0069385582598569	0.88133850122202	-0.16182748232197927	0.135886652915504	-0.338410727692101	0.0410520590978862
GENE2562X	ucsf_hc.01_1.G217B.11198		chorismate mutase/prephenate dehydratase	HISTO_ZU.Contig65.Fgenesh_Neurospora.248.final_new		I7I48_02908					0.465075318359154	0.635140119640403	5.56261902641439e-12	3.63e-03	0.517847436029542	0.00109886731192871	0.743513519383601	6	#bba021	1.0	0.0751276211400977	0.0496764953919726	1.1722566582244	-0.23253176462282835	0.190986388484471	-0.360758214676488	0.0481836870758015
GENE2563X	ucsf_hc.01_1.G217B.05126		hypothetical protein	HISTO_GL.Contig59.fgenesh_plus.38.final_new		I7I48_10901					0.258960070350891	0.786751507686482	1.20126034882234e-07	1.39e-01	0.778115414880354	0.0188821360519746	0.292368130589754	6	#bba021	1.0	0.314247288909844	0.0846611502306833	1.59935897433202	-0.3361652462404559	0.207316107038875	-0.733617398799544	-0.454888456933161
GENE2564X	ucsf_hc.01_1.G217B.03174		eukaryotic translation initiation factor 4E	HISTO_DY.Contig31.eannot.1409.final_new		I7I48_03514					0.628864661083792	0.286139301772426	1.15226438093753e-10	1.46e-03	0.918414787931892	3.63894166497488e-05	0.953325815005763	6	#bba021	1.0	0.0582295577332754	0.120185956052942	1.12088318251884	-0.32635490920905524	0.026474586547554	-0.548914845555194	-0.0114815682003391
GENE2565X	ucsf_hc.01_1.G217B.04701	RPA2	DNA-directed RNA polymerase I	HISTO_GL.Contig233-snap.4.final_new	near LTR block	I7I48_10992	Ryp1_ChIP		Ryp3_ChIP		0.619443992315529	0.6082761554127	1.81732424428668e-13	7.13e-05	0.626208124068883	9.42573347637599e-07	0.33742051985492	6	#bba021	1.0	0.0901177612738842	0.0922503274031818	2.41272426622215	-0.4748020392172626	0.117193182210713	-1.0286002670846	-0.211397620050521
GENE2566X	ucsf_hc.01_1.G217B.04275		isoleucyl-tRNA synthetase			I7I48_12284					0.691522867331314	0.993317334762591	4.33664768867761e-12	7.08e-08	0.49737309042007	7.80750019393057e-06	0.793467728004007	6	#bba021	1.0	-0.0659626793293508	-0.00141214648808852	1.68204915228028	-0.5147287098310522	0.197910375473612	-0.849012641495587	-0.0631390070527749
GENE2567X	ucsf_hc.01_1.G217B.01068		signal transducer	HISTO_BP.Contig459.Fgenesh_Aspergillus.31.final_new	near LTR block	I7I48_04201	Ryp1_ChIP				0.813402483160501	0.967130739453916	2.50566676065451e-10	7.52e-02	0.941793729842372	0.00215852972817841	0.253613830620204	6	#bba021	1.0	-0.0261352226580653	0.00439036744512578	0.948632039240657	-0.15344293532659478	-0.0201847225034042	-0.306580514882948	-0.13476588343677
GENE2568X	ucsf_hc.01_1.G217B.06854	DBP2	ATP-dependent RNA helicase DBP2	HISTO_KF.Contig597.fgenesh_plus.13.final_new		I7I48_02518					0.756656785257336	0.671642780045461	2.17880982516654e-10	5.76e-02	0.657830222545814	0.00366687589871742	0.411662632177672	6	#bba021	1.0	-0.0501282060303714	0.0619682295028507	1.53946309559516	-0.3451440008484331	0.135290224485404	-0.397608884259009	-0.131104894586465
GENE2569X	ucsf_hc.01_1.G217B.04680		hypothetical protein	HISTO_GI.Contig382.Fgenesh_histo.70.final_new	transposon	I7I48_02699					0.169860600794138	0.0331964388963138	6.68511117693981e-17	8.76e-05	0.386703937341818	5.26772834282572e-06	0.329813489027485	6	#bba021	1.0	0.286628924930108	0.438011930641539	4.23695907606719	-1.0622230005524513	0.360567431215967	-1.14600318659437	-0.279527263929811
GENE2570X	ucsf_hc.01_1.G217B.11169		hypothetical protein			I7I48_02879					0.997881627599543	0.567657496582027	1.29745775734747e-11	4.59e-01	0.678456330617704	0.0152547453879528	0.582251108404747	6	#bba021	1.0	-0.0010359015799426	0.270354156155453	4.08887815380452	-0.306770181230161	-0.36921809568856	-0.922449363942347	-0.304238196048573
```
