## Supplemental table S3-S6 for "Chemical stimuli override a temperature-dependent morphological program by reprogramming the transcriptome of a fungal pathogen": Table_S3.cdt (part 2 of 3)

```
GENE2571X	ucsf_hc.01_1.G217B.03918		capsular associated protein	HISTO_FE.Contig19.genewise.72.final_new	near LTR block	I7I48_08882					0.849860929390336	0.970093311610072	1.61533144776167e-13	6.23e-02	0.96741075896654	0.0774311360773015	0.491072403836952	6	#bba021	1.0	0.0211165331506606	0.00399892059630869	1.42030875007578	-0.1374019063445001	-0.0135715930940012	-0.174259452655605	-0.0898357437349295
GENE2572X	ucsf_hc.01_1.G217B.04308		small nucleolar ribonucleoprotein complex subunit		near LTR block	I7I48_12251					0.228179774242035	0.110386305321297	1.19991698982202e-11	5.14e-04	0.399915368753721	0.00989103635650024	0.833925137362622	6	#bba021	1.0	0.14714742959495	0.189214742740495	1.44042693335201	-0.33168127712906714	-0.199495577210385	-0.322045495364494	-0.0383912707718395
GENE2573X	ucsf_hc.01_1.G217B.04588	NOC4	CBF/Mak21 family	HISTO_GI.Contig382.eannot.1329.final_new		I7I48_00905					0.58067276940384	0.319831218296105	7.66327350155112e-13	1.64e-04	0.55424317927049	9.64010782468932e-05	0.774512276374922	6	#bba021	1.0	0.100921553634786	0.172496976405156	2.10332096793439	-0.49201755714272427	-0.159506883128784	-0.735219334914693	-0.0722011108246239
GENE2574X	ucsf_hc.01_1.G217B.01754	DBP9	ATP-dependent RNA helicase DBP9	HISTO_DA.Contig93.eannot.1953.final_new		I7I48_08409					0.270761669290725	0.0374556875476745	1.03432681744938e-11	2.79e-02	0.763896113930502	0.000402358575614338	0.986524422596084	6	#bba021	1.0	0.148004573615096	0.275848447289796	1.48357779544432	-0.2297622421414631	-0.0779642919733137	-0.528283856256013	-0.00410719859982223
GENE2575X	ucsf_hc.01_1.G217B.01190	DBP4	ATP-dependent RNA helicase DBP4	HISTO_BP.Contig459.Fgenesh_histo.112.final_new		I7I48_04322					0.547869572267858	0.189999173955281	8.53059584676288e-09	1.90e-01	0.988163850326066	0.00692264780851602	0.631853011530665	6	#bba021	1.0	0.0669058970597813	0.135995629161816	0.823484978039246	-0.10470534767738265	0.00396009187116597	-0.287616108383405	-0.0675975334917416
GENE2576X	ucsf_hc.01_1.G217B.09123	LTE1	low temperature essential 1	HISTO_ZL.Contig1158.Fgenesh_histo.87.final_new	near LTR block	I7I48_01567					0.00381063997079368	0.000220263744851803	2.21171303270453e-09	3.79e-05	0.000855665720034137	0.00559635529842289	0.00148011431850672	6	#bba021	1.0	0.320735445764181	0.426959845740127	0.893036157336518	-0.5663600097281178	-1.34360539122159	0.281815748131183	0.395226539770166
GENE2577X	ucsf_hc.01_1.G217B.06211		MOSC domain-containing protein	HISTO_HS.Contig68.Fgenesh_Aspergillus.142.final_new		I7I48_06961					0.00210727809424036	0.00119337363929575	4.39493105624948e-06	1.76e-05	0.0131022549425553	0.564752720557283	0.108828959865726	6	#bba021	1.0	0.395466797920581	0.419708159849608	0.604187195531978	-0.5817118691519442	-1.23886491532026	-0.0821627354326893	0.264792105416854
GENE2578X	ucsf_hc.01_1.G217B.03189		hypothetical protein			I7I48_03499					0.138964935341653	0.00377945563547829	0.000124588651028057	1.78e-03	0.00357311534966297	0.318167621445726	0.502044225127974	6	#bba021	1.0	0.268521423628768	0.533350298932549	0.677921106838022	-0.6101244774770237	-1.80344849884913	0.188944835251649	-0.163033553291266
GENE2579X	ucsf_hc.01_1.G217B.00050		PHD finger domain protein	HISTO_AL.Contig317.Fgenesh_histo.35.final_new	near LTR block	I7I48_01356					0.502759055215805	0.509814101419371	0.000312829108325158	1.32e-03	0.000588195645848984	0.636986432562518	0.0270951392522762	6	#bba021	1.0	0.131866805044016	-0.134442280612903	0.640925408937048	-0.6928397031471211	-1.98238537470562	-0.0814695380458628	0.435826795663663
GENE2580X	ucsf_hc.01_1.G217B.01749		hypothetical protein			I7I48_08415					0.856653346002359	0.814036577588221	0.0124897579484736	4.87e-02	0.0015472395075089	0.95986857803015	0.339400416450808	6	#bba021	1.0	0.0832793122297444	0.105306422390983	0.857557966147009	-0.7733288451140548	-3.50333367710816	-0.0213934306964714	0.444714473817347
GENE2581X	ucsf_hc.01_1.G217B.04402	ERG11	lanosterol 14-alpha-demethylase	HISTO_GB.Contig114.eannot.1121.final_new	near LTR block	I7I48_09869					0.000848817266103604	0.000609559610408779	2.00699701968905e-11	5.29e-07	0.00172051568215698	0.987965795449182	0.0197500679942382	6	#bba021	1.0	0.249947552355827	0.241706003256405	0.798351591427537	-0.498903104657083	-1.35998367364833	-0.00104868239878986	0.171307742710257
GENE2582X	ucsf_hc.01_1.G217B.04204		short-chain dehydrogenase	HISTO_FJ.Contig643.fgenesh_plus.4.final_new	in LTR block	I7I48_10599					0.0770557414686893	0.252389985473225	3.51385064018871e-06	1.24e-03	0.00469182693425281	0.0311926213420712	0.310872968385154	6	#bba021	1.0	0.213633879405918	0.134745268976808	0.630036697833744	-0.43388078198943386	-1.3095383549801	-0.250847859444022	0.144319226176582
GENE2583X	ucsf_hc.01_1.G217B.09944		F-box domain-containing protein	HISTO_ZL.Contig658.fgenesh_plus.36.final_new		I7I48_01470					0.29346986813409	0.441176692596674	1.46826979492897e-05	2.79e-11	0.00550389189895393	0.935118999525463	0.854477012172857	6	#bba021	1.0	0.151556286925749	0.113957779599081	0.637686404631227	-0.7405070895926655	-0.987496563601587	0.0110561946536576	-0.0346274263529462
GENE2584X	ucsf_hc.01_1.G217B.10146	TRK1	low-affinity potassium transporter	HISTO_ZT.Contig1089.Fgenesh_Aspergillus.16.final_new		I7I48_06285					0.806503639745285	0.238470052952885	2.93206376417159e-07	6.92e-03	0.119182513311572	0.999826051214368	0.332685438764037	6	#bba021	1.0	0.0308345505103693	0.124045811943231	0.717660832720717	-0.5162422021797083	-0.630002731679387	2.83977141402048e-05	-0.112274690886013
GENE2585X	ucsf_hc.01_1.G217B.08468		hypothetical protein	HISTO_ZH.Contig107.Fgenesh_histo.4.final_new	near LTR block	I7I48_10536					0.354873202577006	0.00550843528268521	1.24994075116882e-09	1.05e-01	0.000534708459477899	0.0499169146232125	0.7618156716815	6	#bba021	1.0	0.176702853059007	0.524335980780124	1.46559795215955	-0.31656547052994355	-1.98516204471601	0.341216308702672	0.0707431881244096
GENE2586X	ucsf_hc.01_1.G217B.06301		adenylate-forming enzyme AfeA	HISTO_JF.Contig157.Fgenesh_histo.19.final_new	near LTR block	I7I48_00995					0.816707157805837	0.814310108737452	2.82567594095593e-06	1.39e-01	0.0212348681022438	0.586250698427121	0.527283294111322	6	#bba021	1.0	0.0414642199144657	0.0416882491403934	0.783411100789553	-0.2524774140955989	-0.843192293427193	0.090709134178141	0.130002776263105
GENE2587X	ucsf_hc.01_1.G217B.11142		hypothetical protein			I7I48_02852					0.0659619298096833	0.703574223118619	1.31780925773063e-07	2.92e-01	0.0372115327809304	0.208532986899939	0.774904198989706	6	#bba021	1.0	0.19536596775185	0.0439959763210869	0.659037898527441	-0.1298758649454698	-0.608951056360643	-0.125611024265877	-0.0416152843775262
GENE2588X	ucsf_hc.01_1.G217B.10997		electron transfer flavoprotein beta-subunit		near LTR block	I7I48_01036					0.210673426762858	0.0227349071010507	1.6674465030773e-08	7.93e-06	0.0235280261146826	0.0221221970896271	0.178089306918453	6	#bba021	1.0	-0.111457841255168	-0.20362029779982	0.648244010757947	-0.30207254615599183	-0.686419592229637	-0.204735988060541	-0.147332743906848
GENE2589X	ucsf_hc.01_1.G217B.10171	LCB1	serine palmitoyltransferase	HISTO_ZT.Contig1089.eannot.1644.final_new		I7I48_06260					0.802177426625451	0.119541227998596	1.86874084909874e-06	3.77e-03	0.0452758741962229	0.143170577052408	0.879290673093146	6	#bba021	1.0	-0.029625493932361	-0.155763971711953	0.592617681953733	-0.2603325280159983	-0.51760653070965	-0.137451640599191	0.0218039083249719
GENE2590X	ucsf_hc.01_1.G217B.03580		acyltransferase	HISTO_EA.Contig33.Fgenesh_Aspergillus.138.final_new		I7I48_04744					0.739957429894676	0.0122535439253913	3.19864884326582e-07	4.21e-07	0.0089167244595231	0.412862554579661	0.755132906559553	6	#bba021	1.0	-0.0438142451213412	-0.301151944376236	0.756940639619649	-0.6498281735678182	-0.871857817411002	0.0903058125042593	-0.0480506032649579
GENE2591X	ucsf_hc.01_1.G217B.00905		hypothetical protein	HISTO_BP.Contig457.Fgenesh_histo.192.final_new		I7I48_04038					0.5851614262029	0.685728147196055	8.56173171414225e-07	5.24e-12	0.00017668067187179	1.93147723475787e-08	0.340738153312591	6	#bba021	1.0	-0.262210661199136	-0.19733051295179	2.0942049697147	-2.964937338822105	-3.78926203171793	-3.39240863850963	-0.663269952510624
GENE2592X	ucsf_hc.01_1.G217B.10636		tRNA splicing 2' phosphotransferase	HISTO_ZT.Contig174-snap.88.final_new		I7I48_05942					0.0404837071155136	0.378685888677283	6.09446461757407e-07	3.24e-11	0.00508573660857347	1.96728661911146e-07	0.109583765440543	6	#bba021	1.0	-0.272726867169969	-0.116922062482595	0.723314195496658	-0.6772969592421514	-1.18024635868904	-0.901694214333193	-0.266200679163869
GENE2593X	ucsf_hc.01_1.G217B.01073		hypothetical protein	HISTO_BP.Contig459.Fgenesh_histo.48.final_new	near LTR block	I7I48_04206					0.154437519930386	0.286212314726269	1.1106462379553e-08	1.07e-11	0.000413558408537901	1.57423021128032e-05	0.044146254382985	6	#bba021	1.0	-0.34365694229459	-0.258351234215952	1.53861798492733	-1.00567330089275	-1.91608865591306	-1.12010597036518	-0.626116271672587
GENE2594X	ucsf_hc.01_1.G217B.11988		RNA polymerase II transcription factor	HISTO_ZZ.Contig127b.eannot.1395.final_new		I7I48_11648					0.518019405900615	0.845075376690404	8.29756634774771e-07	9.36e-05	0.123763536910414	0.000570300187717768	0.04589164829069	6	#bba021	1.0	-0.071952529728593	-0.0231604694445018	0.590261703095243	-0.3868450866104777	-0.507946222945701	-0.3814867750853	-0.257399479378298
GENE2595X	ucsf_hc.01_1.G217B.04025		cmc1-like, cytochrome c oxidase biogenesis protein	HISTO_FE.Contig19.eannot.1847.final_new		I7I48_08989					0.642861238123353	0.921013671327994	3.05701804407558e-08	1.16e-12	0.016949560964061	8.26642557732273e-06	0.280231315575536	6	#bba021	1.0	0.0542712480830589	0.0124047001233203	0.758558733028282	-0.7573741183183633	-0.947538297279196	-0.598827958945485	0.14897635351746
GENE2596X	ucsf_hc.01_1.G217B.05543		50S ribosomal protein L17	HISTO_GY.Contig460.eannot.1658.final_new		I7I48_05043					0.191323961799645	0.552528214778781	3.00188720300786e-07	1.82e-16	0.0100415424557613	1.33398419002677e-06	0.441423832687635	6	#bba021	1.0	0.168176597287079	0.0790208905689358	0.776832646578672	-1.0228115358606413	-0.893231351133703	-0.775832654772849	0.124699020928028
GENE2597X	ucsf_hc.01_1.G217B.00415		endoglucanase	HISTO_AZ.Contig47.genewise.149.final_new	near LTR block	I7I48_00101					0.535315933896682	0.704179005505488	4.37038175112842e-10	2.50e-09	0.00659659733177182	1.14112326088311e-06	0.914019686518031	6	#bba021	1.0	0.136449149387918	-0.0882981951582202	1.71081127760817	-1.099904095336966	-1.49829673849437	-1.31533690714158	-0.0402802180837991
GENE2598X	ucsf_hc.01_1.G217B.10011	NIP7	60S ribosome subunit biogenesis protein Nip7	HISTO_ZL.Contig658.eannot.1248.final_new		I7I48_01403					0.63362355653751	0.707796734708663	2.1901397342505e-08	4.28e-06	0.00301249680784772	1.75442019194702e-06	0.428410654017953	6	#bba021	1.0	0.0832115537667946	0.0642479277513974	1.23970184436751	-0.6570882716378512	-1.08223033642353	-0.967502697107486	0.160024172416286
GENE2599X	ucsf_hc.01_1.G217B.00724		ATP-dependent RNA helicase DBP8	HISTO_BI.Contig285.eannot.1110.final_new	near LTR block	I7I48_12135					0.785284338875387	0.511811071263639	1.36169525227911e-07	5.90e-07	0.0361875744137848	9.12433471643224e-05	0.51667665867498	6	#bba021	1.0	0.0296369442039346	0.0660970458073944	0.613876506896314	-0.3764546384583674	-0.637339620251876	-0.438426427302761	0.083610251897249
GENE2600X	ucsf_hc.01_1.G217B.02576		short-chain dehydrogenase/reductase			I7I48_07984					0.904112349172968	0.182854458032845	1.96732913555181e-11	4.67e-12	0.0115411003178765	5.76591988392973e-07	0.266952533896982	6	#bba021	1.0	-0.0112611803214433	-0.10736758845298	0.931317944527208	-0.7106779942237021	-0.864703912496341	-0.533931145368553	-0.112476711801416
GENE2601X	ucsf_hc.01_1.G217B.02098		hypothetical protein	HISTO_DF.Contig537.Fgenesh_histo.85.final_new		I7I48_03320					0.325210173764979	0.328957825531663	1.05005215031504e-08	9.12e-05	0.0229332044239994	3.51262877926184e-05	0.475757002223995	6	#bba021	1.0	0.123656812414612	-0.126825348902398	0.885212653456612	-0.5920870491961295	-1.05687966873042	-0.58087278059717	-0.11599378481554
GENE2602X	ucsf_hc.01_1.G217B.10524		hypothetical protein			I7I48_06054					0.686760871094209	0.494103674472977	0.00217911092688243	4.66e-05	0.00485415187505656	0.000103175122762798	0.423528784719697	6	#bba021	1.0	-0.20975030914567	-0.347484668821261	1.19827436681959	-1.9210418894192265	-4.59185479095239	-2.48452462797496	0.640567623172207
GENE2603X	ucsf_hc.01_1.G217B.11196		rhomboid superfamily domain-containing protein	HISTO_ZU.Contig65.Fgenesh_histo.212.final_new		I7I48_02906					0.664644110686246	0.715278809915551	3.1691102349282e-07	2.32e-04	0.0027046445665832	1.20105991420365e-06	0.361205016559905	6	#bba021	1.0	-0.0607307394212278	0.0505712603389838	0.750269757136576	-0.38535319943604585	-1.20112694918473	-0.781738069710276	0.147360465005111
GENE2604X	ucsf_hc.01_1.G217B.12124	HPD1	4-hydroxyphenylpyruvate dioxygenase	HISTO_ZZ.Contig127c.eannot.1604.final_new		I7I48_11785					0.800340177190763	0.0357678647346667	1.06215491637522e-06	5.19e-15	0.000563637739606686	4.07975429831809e-05	0.886212510693498	6	#bba021	1.0	0.0341583060303581	0.243633774154672	0.707275584368848	-0.8087453350470337	-1.62661018857411	-0.531325251624561	0.0239733894643255
GENE2605X	ucsf_hc.01_1.G217B.02981		hypothetical protein	HISTO_DU.Contig190.Fgenesh_histo.52.final_new	near LTR block	I7I48_11963					0.230089555809859	0.882558948271298	6.39819910570209e-08	5.39e-13	3.23686009860132e-05	0.049063339278217	0.254352560277262	6	#bba021	1.0	-0.515951918082282	-0.0689727466293588	2.49231103435435	-2.9044558233598323	-6.97564007529072	-0.73886672971428	-0.599747010184824
GENE2606X	ucsf_hc.01_1.G217B.04500		hypothetical protein			I7I48_00849					0.435076556460245	0.821331711475052	0.000980139568975633	1.83e-03	0.0180921341505289	0.69289960299958	0.492634221679732	6	#bba021	1.0	-0.207583369326821	0.0634711112210864	0.738732176768695	-0.6922740695401337	-2.00083212956637	-0.10022473201614	-0.226087315649131
GENE2607X	ucsf_hc.01_1.G217B.04503		hypothetical protein			I7I48_00852					0.0727655121397619	0.0436538845896675	2.86504572703522e-05	5.08e-09	0.03625814390525	0.0307671965247322	0.214495115768345	6	#bba021	1.0	-0.270274511757434	-0.309483354789879	0.60521664832216	-0.950805819559712	-1.60364750701292	-0.326205743315562	-0.239067529457163
GENE2608X	ucsf_hc.01_1.G217B.00876	TBF1	telomeric DNA-binding factor trf1	HISTO_BP.Contig457-snap.84.final_new		I7I48_04008					0.00121381592791714	0.000203582869774215	2.79462919445005e-12	6.81e-01	0.00375160190734038	0.0995745872726105	0.909663348166391	6	#bba021	1.0	0.368702834613827	0.428282957919118	1.40371093024004	-0.05665774563347676	-0.948916508570689	-0.164551395537699	0.0181350641771756
GENE2609X	ucsf_hc.01_1.G217B.07328	DRS1	ATP-dependent RNA helicase DRS1	HISTO_LF.Contig359.genewise.204.final_new		I7I48_00437	Ryp1_ChIP		Ryp3_ChIP		0.0629454862541695	0.0041062032245073	8.4389907962897e-11	1.07e-01	0.0022997306979301	0.00266154452511671	0.560493177517815	6	#bba021	1.0	0.274334202906249	0.431114748900913	1.52483498383379	-0.18523942117983994	-1.24567658422044	-0.464478149748682	0.113521050402727
GENE2610X	ucsf_hc.01_1.G217B.04256		hypothetical protein		near LTR block	I7I48_12303					0.281775388861585	0.00433329613787942	5.82135219286664e-08	8.80e-01	0.045556395950198	0.149118710314263	0.294407423597036	6	#bba021	1.0	0.150393280633613	0.402269155721624	0.887074641394033	-0.02959389562464238	-0.872138568053693	-0.211481218655823	0.190152635317179
GENE2611X	ucsf_hc.01_1.G217B.10344		hypothetical protein			I7I48_06086					0.308996720571576	0.159051212327834	0.00033624661292179	2.87e-01	0.120944233216799	0.334424525160047	0.602297739074553	6	#bba021	1.0	0.205734819583915	0.279097958869462	0.678035612174744	0.13951849768314042	-0.623993865683002	-0.205382804526109	0.147923883837279
GENE2612X	ucsf_hc.01_1.G217B.04751		GYF domain-containing protein	HISTO_GL.Contig285.genewise.3.final_new		I7I48_11063					0.237478388791427	0.41121684213677	9.8850396102484e-08	1.07e-01	0.0266572132275783	0.066372611836631	0.973719029303225	6	#bba021	1.0	0.122750182550997	0.0812013557230955	0.705487633545071	0.14342744925646536	-0.612751480046177	0.166397823958262	-0.00504718423883954
GENE2613X	ucsf_hc.01_1.G217B.06055	MS88	mold-specific protein MS88	HISTO_HS.Contig68.eannot.2061.final_new		I7I48_07119					0.0810260005045761	0.635285061460149	5.51415514184578e-13	1.19e-02	0.00331770498298161	0.114975502964981	0.0218044006307678	6	#bba021	1.0	0.265740625312249	0.0776909131612076	1.86953087763483	0.3218265736401757	-1.40761590097619	-0.230154302443764	0.40360111178146
GENE2614X	ucsf_hc.01_1.G217B.10039		tricarboxylate transporter, mitochondrial precursor	HISTO_ZL.Contig658.fgenesh_plus.5.final_new	near LTR block	I7I48_01375					0.784489062870523	0.867282640687164	2.31839206279577e-14	6.28e-05	0.0148364952362397	0.209370251260599	0.465670327914536	6	#bba021	1.0	-0.0248259387753054	0.0150113652493582	1.42792463862888	0.5067671169049077	-1.0025651782661	-0.0974434115674967	-0.073724986378382
GENE2615X	ucsf_hc.01_1.G217B.11373	SNF1	carbon catabolite derepressing protein kinase	HISTO_ZU.Contig65.Fgenesh_histo.70.final_new		I7I48_03085					0.877215150571889	0.00814087109258179	7.87715575554264e-09	1.12e-02	0.0641254231187688	0.644283078448251	0.05944882512886	6	#bba021	1.0	-0.0172284225595973	0.260143451246933	0.749989004454998	0.2282942353809173	-0.629672178777223	-0.0452950449866423	-0.222219114860386
GENE2616X	ucsf_hc.01_1.G217B.08277		hypothetical protein			I7I48_02164					0.290842254200659	0.0910972789223755	3.25269155247311e-09	8.34e-03	0.0139006958062157	0.219743937951558	0.518683193834419	6	#bba021	1.0	-0.213588015658683	0.319516150150918	1.41762621651758	0.31051336024559256	-0.994913952413452	-0.233350817224181	-0.166067904519025
GENE2617X	ucsf_hc.01_1.G217B.11704	WSP1	actin associated protein Wsp1	HISTO_ZY.Contig571f.Fgenesh_histo.50.final_new	near LTR block	I7I48_10382					0.561659657845566	0.357457845405909	5.0938861121186e-07	1.61e-01	0.0702302778218109	0.24429473013919	0.481119528870892	6	#bba021	1.0	-0.0608168663611321	-0.091840185974112	0.586837128107513	0.11287234282706779	-0.477880060906728	-0.107798239991768	0.0840542949475438
GENE2618X	ucsf_hc.01_1.G217B.00720		ferric-chelate reductase	HISTO_BI.Contig285.Fgenesh_Aspergillus.37.final_new	near LTR block	I7I48_12139	Ryp1_ChIP		Ryp3_ChIP	Ryp4_ChIP	0.782504310704101	0.090337003849702	6.06048278768493e-07	5.14e-01	0.0186629908376319	0.171692940344429	0.668979510774167	6	#bba021	1.0	-0.048568899721845	-0.25718793452071	0.977513547203497	0.1284495793011702	-0.808226464430215	-0.200706140814251	0.0853532490284357
GENE2619X	ucsf_hc.01_1.G217B.04527										0.907529923156202	0.082086208531419	2.10453506454875e-07	4.84e-01	0.0145788421921252	0.206993985147121	0.208073297369573	6	#bba021	1.0	-0.0184981880641324	-0.247303218911788	0.806224706614869	0.08186351357575768	-1.1715334130373	-0.193434836941729	0.233547156779296
GENE2620X	ucsf_hc.01_1.G217B.04118		polarity-defective 6	HISTO_FE.Contig19.Fgenesh_histo.99.final_new		I7I48_09082					0.945639749000984	0.537433375005517	7.42716557401241e-08	6.07e-03	0.0081523365494525	0.989222317906755	0.627335456370484	6	#bba021	1.0	0.0104274754240858	-0.0831022600672728	0.829994922086419	0.2560407900596825	-0.998887685421203	-0.00205889396814207	0.0857215482798335
GENE2621X	ucsf_hc.01_1.G217B.12174		carnitine acetyl transferase	HISTO_ZZ.Contig127c.Fgenesh_Neurospora.73.final_new		I7I48_11835					0.520790968898766	0.209823023739114	1.94184880205399e-05	3.88e-02	0.00315811358784299	0.54927168269549	0.406931273112419	6	#bba021	1.0	0.123559764614499	-0.211767871702524	0.868408213847858	0.21081659602881056	-1.17740535382401	0.0970816480880554	-0.165356145360844
GENE2622X	ucsf_hc.01_1.G217B.04310		hypothetical protein	HISTO_FX.Contig167.Fgenesh_histo.23.final_new	near LTR block	I7I48_12249					0.461999703481075	0.0337252079215045	2.25558678334713e-08	1.00e-03	0.0303228539195328	0.0318816353087034	0.59759894496414	6	#bba021	1.0	0.0849308255179073	-0.249807597251714	0.765019466892914	0.4407342748226409	-0.829951764775173	0.238032409770788	0.0737920796686611
GENE2623X	ucsf_hc.01_1.G217B.11253		hypothetical protein	HISTO_ZU.Contig65-snap.109.final_new		I7I48_02963					0.154526253100374	0.00911833489879147	4.32711043130117e-06	7.16e-06	0.00170339835559503	0.429967323272892	0.459793783590251	6	#bba021	1.0	0.209935888837619	0.378509105944623	0.769731918237352	0.6452536750896762	-1.24595631425333	-0.107052338991005	0.126802391080906
GENE2624X	ucsf_hc.01_1.G217B.05097		hypothetical protein			I7I48_10872					0.077310742284072	0.972781464062428	3.46216427997068e-05	1.45e-03	0.0153833339648623	0.0946078598574119	0.20332818840005	6	#bba021	1.0	0.484951409721222	0.010754271078431	1.1206587954386	0.6064757490177304	-2.02773259458175	-0.53519340647894	0.494980835564149
GENE2625X	ucsf_hc.01_1.G217B.08062		carbon catabolite repression protein CreD	HISTO_LN.Contig75.genewise.31.final_new	near LTR block	I7I48_10613					0.694077861270752	0.250558554155733	6.41590362469386e-07	5.23e-03	0.0152511969634471	0.0177059379399988	0.415976567314857	6	#bba021	1.0	0.0506466144872908	-0.138536759141252	0.679773231220203	0.4634445767830236	-1.15824858540105	-0.272013456122008	0.116126634720898
GENE2626X	ucsf_hc.01_1.G217B.09283		hypothetical protein			I7I48_09268					0.213208344953642	0.383152631206612	0.00310954692532543	3.74e-06	0.00230779035044962	0.00237514876966613	0.162380879265373	6	#bba021	1.0	-0.353075578446015	-0.251890625880439	0.694890437636588	0.80467857855443	-1.2667754658149	-0.713720635274237	0.382909781923471
GENE2627X	ucsf_hc.01_1.G217B.01830		hypothetical protein			I7I48_08333					0.743734489491642	0.715333055334464	0.00109913593110254	5.17e-08	0.00421513915101623	0.00152526266264576	0.0120713979295502	6	#bba021	1.0	0.166142649789008	-0.186783691756807	1.29715554863208	1.7025995623922996	-1.9976981407308	-1.17022054163793	1.07349363406753
GENE2628X	ucsf_hc.01_1.G217B.02728		hypothetical protein			I7I48_07831					0.79068086894135	0.696123412222943	7.86123780704086e-06	4.13e-02	0.00235249128281745	0.000828454132950378	0.721335687418876	6	#bba021	1.0	-0.105831551188377	0.145795720492661	1.49588438045115	0.3043151752954828	-1.87892597819754	-1.15388688475651	0.172986716979643
GENE2629X	ucsf_hc.01_1.G217B.00104		hypothetical protein		near LTR block	I7I48_01302					0.720285565822405	0.328777097694563	2.25857982366099e-07	9.88e-01	0.0340801037451829	1.53310482239087e-06	0.794215287331933	6	#bba021	1.0	0.0658321763439649	0.165237090225175	0.963491152678675	0.004094722911849974	-1.41044221678229	-1.03242899417972	-0.0697014570366903
GENE2630X	ucsf_hc.01_1.G217B.05691		hypothetical protein	HISTO_GX.Contig297.Fgenesh_histo.63.final_new	near LTR block	I7I48_05319			Ryp3_ChIP		0.639797378944155	0.67514320877101	0.00451884057727246	9.60e-01	0.010705373723657	0.00710243099130179	0.826712422345144	6	#bba021	1.0	0.372787198095654	-0.36077220036686	1.76632243528064	-0.027169425778215017	-1.73780040342095	-1.70519347800643	0.221060192014326
GENE2631X	ucsf_hc.01_1.G217B.07831	YBT1	ATP-dependent bile acid permease	HISTO_LG.Contig392.eannot.1714.final_new		I7I48_03704					0.72197953824977	0.152747999030542	5.17813676852074e-06	2.57e-02	0.0143189768349179	0.000635506361583896	0.265872150270426	6	#bba021	1.0	0.0690232224745246	0.247237779461937	0.867696923173652	0.2157446559879962	-0.85180333050092	-0.589336719108931	0.216616617175815
GENE2632X	ucsf_hc.01_1.G217B.02871		pol-like protein	HISTO_DM.Contig940.Fgenesh_Aspergillus.16.final_new	transposon	I7I48_08179					0.0834840380427826	0.0799433019095612	6.853996789059e-12	2.97e-06	0.00475782314936353	4.98603733424282e-05	0.366990561399893	6	#bba021	1.0	0.500726886149444	0.504236215109652	2.92582640710395	1.0357655801327212	-2.52103189046704	-1.26971275600696	0.328186729973066
GENE2633X	ucsf_hc.01_1.G217B.11391		enoyl-CoA hydratase/isomerase	HISTO_ZU.Contig65.eannot.1971.final_new	near LTR block	I7I48_03103					0.217065459225233	0.709075951864736	3.4638222987591e-11	2.84e-06	0.013119283868155	6.94081598043287e-08	0.168808432073223	6	#bba021	1.0	0.117773175449783	0.0379906482051808	0.996937738832778	0.45894743466009785	-0.967147446507294	-0.713963169897794	0.158195928371456
GENE2634X	ucsf_hc.01_1.G217B.10240		hypothetical protein	HISTO_ZT.Contig1089.Fgenesh_histo.132.final_new		I7I48_06190					0.259211653506304	0.855305735157039	7.64428653431294e-07	2.92e-06	0.0458544338968323	0.000877578110264938	0.592879401148411	6	#bba021	1.0	-0.169480288161403	0.0298332864878157	0.782559665363693	0.35389379314402747	-0.634604205627086	-0.500149562866389	0.101086253018743
GENE2635X	ucsf_hc.01_1.G217B.04971		CCR4-NOT core complex subunit Not4	HISTO_GL.Contig296-snap.75.final_new	near LTR block	I7I48_10784					0.935390330992591	0.049767009111522	4.06150006723725e-10	2.47e-01	0.00103360030609296	1.60977501262284e-07	0.999812322326186	6	#bba021	1.0	-0.0141067156265686	0.281170818345799	1.24334183150887	-0.13399038956880516	-1.39320373339045	-0.948492711021065	4.45908592903166e-05
GENE2636X	ucsf_hc.01_1.G217B.00390		hypothetical protein	HISTO_AZ.Contig47-snap.10.final_new	near LTR block	I7I48_00076					0.805931844764978	0.0476380861100437	4.50470785208155e-11	6.34e-01	0.0213301619855666	2.67571341696222e-06	0.674700852089053	6	#bba021	1.0	0.0376719435822297	0.265060528446187	1.30469146352553	0.0581934225299172	-1.23505318050318	-0.77536345578027	0.0785165654075
GENE2637X	ucsf_hc.01_1.G217B.00455		MIF domain-containing protein	HISTO_AZ.Contig47.Fgenesh_Neurospora.88.final_new		I7I48_00141					0.51445593174677	0.209434428907362	4.42888653141314e-09	5.95e-03	0.00204525840778459	0.000528600923980268	0.981563472990433	6	#bba021	1.0	-0.22391239497549	0.384311613370358	2.15118694605529	-0.3325075578657205	-1.95929286126434	-1.07142458380046	-0.0127402457922119
GENE2638X	ucsf_hc.01_1.G217B.01456		heterogeneous nuclear ribonucleoprotein HRP1	HISTO_DA.Contig93.Fgenesh_histo.183.final_new		I7I48_08711					0.712026542075314	0.150321326643221	9.14155887232063e-08	1.06e-02	0.00326275544392521	1.46853695362027e-05	0.557889959419149	6	#bba021	1.0	-0.101920817992379	0.347429845333925	1.64142018383191	-0.306124835146959	-1.43520066679136	-1.20041627020245	-0.188186247232049
GENE2639X	ucsf_hc.01_1.G217B.04428		hypothetical protein		transposon	I7I48_03176					0.343941365770565	0.190142462744026	3.51369593636597e-13	1.74e-02	0.0701286391653704	1.31937737769818e-06	0.927716569638094	6	#bba021	1.0	-0.411713278662955	-0.580066208581466	4.39950710642015	-0.7716379784678103	-2.7799310078465	-2.14621880472874	-0.0607101614771137
GENE2640X	ucsf_hc.01_1.G217B.02099		hypothetical protein	HISTO_DF.Contig537-snap.73.final_new		I7I48_03321					0.815836624354165	0.886338560914699	0.00289692831381085	8.65e-01	0.0622746030052866	0.0439401664499924	0.952059716140136	6	#bba021	1.0	-0.267815027255065	-0.165103595683432	2.32712097946987	0.06464068606292359	-1.8473310337432	-1.65706164826981	0.0922978730209199
GENE2641X	ucsf_hc.01_1.G217B.12311		hypothetical protein			I7I48_02369					0.276220036600983	0.453544729782695	6.71683336110196e-11	4.21e-02	0.00129539426308686	0.550551351945264	0.483913801328821	6	#bba021	1.0	0.226397397403942	0.161077691720803	1.8769018076396	0.9691084875735055	-5.72631469142152	0.142117614435102	0.201251990705842
GENE2642X	ucsf_hc.01_1.G217B.08341		no significant blast hit	HISTO_ZE.Contig158.eannot.1430.final_new	near LTR block	I7I48_02100					0.134928307169517	0.0525792001602066	0.000544503561083819	5.91e-01	0.000293964990210961	0.000707162542482642	0.369238648019857	6	#bba021	1.0	-0.289055792811823	-0.373587857312696	0.64874650539817	0.0687633217126996	-2.46540885540025	-0.700324327565658	-0.227211178533437
GENE2643X	ucsf_hc.01_1.G217B.02956		hypothetical protein	HISTO_DM.Contig940.Fgenesh_histo.40.final_new		I7I48_08092	Ryp1_ChIP				0.336724836178973	0.206270839148808	0.00172889179155144	2.00e-06	0.000442195088843273	0.0264255612824845	0.569486008023754	6	#bba021	1.0	-0.278725474174763	-0.373012712774376	0.763369167852459	0.8689674288622703	-4.30100515094634	-0.663805379053736	-0.243223509501413
GENE2644X	ucsf_hc.01_1.G217B.04609	ACH1	acetyl-CoA hydrolase	HISTO_GI.Contig382.eannot.1300.final_new	near LTR block	I7I48_00926					0.0115165008943062	0.00158068119151573	6.20724695208149e-12	1.59e-02	0.00371174205542315	0.00289069262856985	0.255214312095208	6	#bba021	1.0	-0.259887682435093	-0.34441746086882	1.07390489409619	-0.2790291091395079	-1.58035046312152	-0.316104101787232	-0.14590745021424
GENE2645X	ucsf_hc.01_1.G217B.02724		hypothetical protein			I7I48_07835					0.708660355223442	0.205831785485489	4.15130922113695e-07	1.67e-01	0.0216738052193392	0.156019522959492	0.706849577231717	6	#bba021	1.0	-0.0622247106235778	-0.197389911627015	0.844585197815604	-0.2558199131897434	-1.39132791815333	-0.234482144437416	-0.0897024403337836
GENE2646X	ucsf_hc.01_1.G217B.10165		class I alpha-mannosidase 1A	HISTO_ZT.Contig1089.Fgenesh_Neurospora.45.final_new		I7I48_06266					0.932241254641125	0.686415101355045	1.11531644456249e-07	1.69e-01	0.00370122158156474	0.88227647855191	0.221889216982511	6	#bba021	1.0	-0.0101879422232223	-0.0410133330880909	0.698071388603247	-0.11164192717626989	-1.01608007000624	-0.0137642926363837	-0.130021828926838
GENE2647X	ucsf_hc.01_1.G217B.09424		ER glycosyl hydrolase (Edem)	HISTO_ZL.Contig1161b.Fgenesh_Aspergillus.43.final_new		I7I48_09409					0.0549019115381339	0.490306279843739	1.97858957125894e-07	1.73e-02	0.00194825632340181	0.000417379178214692	0.0619840364779275	6	#bba021	1.0	-0.207836699021152	-0.0744366477643226	0.70038279174681	0.1923140177257325	-1.30695471363201	-0.389280158139405	-0.227883625945431
GENE2648X	ucsf_hc.01_1.G217B.08792		benzoate 4-monooxygenase cytochrome P450	HISTO_ZL.Contig1131.Fgenesh_histo.106.final_new		I7I48_01899					0.0483695456402034	0.924592109845763	2.03534154020116e-09	6.91e-01	0.0046145060086216	0.0897023354515992	0.297882206294494	6	#bba021	1.0	-0.192743383829604	-0.0101929664161213	0.767265514991269	0.044147010818143505	-1.40092694443579	-0.163959945153222	-0.127905295878948
GENE2649X	ucsf_hc.01_1.G217B.08686		NIF domain-containing protein	HISTO_ZL.Contig1131.Fgenesh_Aspergillus.248.final_new	near LTR block	I7I48_02006					0.207102427005498	0.583406279653884	6.36311847256958e-07	3.19e-03	0.00516424389349804	0.0400422247815448	0.77105238105923	6	#bba021	1.0	0.135404902142882	0.0619893690289546	0.601811016867583	-0.24371820468323005	-0.968227111578984	-0.221848622784541	-0.0457703342907703
GENE2650X	ucsf_hc.01_1.G217B.03880	MEX67	mRNA export factor mex67	HISTO_FE.Contig19.genewise.54.final_new		I7I48_08844					0.39077297312112	0.583856125731115	1.67439003453696e-09	5.84e-01	0.000957712621754767	1.03326285012316e-05	0.903606115194493	6	#bba021	1.0	-0.058389180331206	0.0365626210151238	0.593448929835048	-0.04991222966914553	-1.28190924932365	-0.326266518627571	-0.0114023336220885
GENE2651X	ucsf_hc.01_1.G217B.03460		MFS monocarboxylate transporter	HISTO_EA.Contig33.eannot.1593.final_new		I7I48_04624					0.112633632131943	0.00397127273703702	6.72358350358541e-12	4.49e-01	0.000268216862594507	6.09752469874679e-05	0.871287636136519	6	#bba021	1.0	0.202016041598018	0.371877723132479	1.59663935035075	0.1278439743006051	-3.02790514936809	-0.559733931517486	0.0301535752954845
GENE2652X	ucsf_hc.01_1.G217B.12227	MSH5	mismatch repair protein	HISTO_ZZ.Contig127c-snap.115.final_new	near LTR block	I7I48_11889					0.0144126538424086	0.000246598938582518	2.6067787305503e-07	4.28e-07	0.00202144534813263	5.06262994532808e-05	0.0867801742604621	6	#bba021	1.0	0.35516855311731	0.570180424841469	0.857465158380157	-0.8688618834181763	-1.23052911707826	-0.690064294349098	0.309262347105753
GENE2653X	ucsf_hc.01_1.G217B.07944		hypothetical protein	HISTO_LG.Contig392.Fgenesh_histo.179.final_new		I7I48_03591					0.021504644479514	0.00119824203131627	5.83063884780357e-08	3.75e-10	0.0282541755890933	0.00863214898962664	0.235661322464652	6	#bba021	1.0	0.234740426566882	0.345187715254733	0.676075647683178	-0.6366812537439963	-0.702209295227924	-0.284196686858937	0.152615908140427
GENE2654X	ucsf_hc.01_1.G217B.11926		mitochondrial 2-oxodicarboxylate			I7I48_11586					0.418068791835986	0.00713754265854213	1.962664652887e-08	1.73e-09	0.0133813863956874	0.000701376967275319	0.749912023043386	6	#bba021	1.0	0.170471998225858	0.548954946902173	1.35567878795846	-1.3288578743438948	-1.62162826897574	-0.764323080902816	0.0988182285005106
GENE2655X	ucsf_hc.01_1.G217B.12283		MFS monocarboxylate transporter	HISTO_ZZ.Contig2f-snap.10.final_new		I7I48_11342					0.239339568388049	4.36432025017427e-06	1.24249906376415e-10	1.00e-03	0.0059919893934285	0.000190200115439691	0.501169438233395	6	#bba021	1.0	0.095257004279854	0.449714963847399	0.820336030613245	-0.4051767812491105	-0.917647641870955	-0.318024229029555	0.0656377544705178
GENE2656X	ucsf_hc.01_1.G217B.09081	NAF1	snoRNP assembly factor Naf1	HISTO_ZL.Contig1158-snap.36.final_new		I7I48_01609					0.520198719627033	0.00520472695340584	2.94486582622775e-07	1.00e-03	0.0834537190874955	0.0522880917596607	0.742662423186141	6	#bba021	1.0	0.0741710245009601	0.313184420035145	0.663716195262065	-0.26319552577298166	-0.456886663034133	-0.21107280782156	0.050528810591997
GENE2657X	ucsf_hc.01_1.G217B.11040	ERG1	squalene epoxidase		near LTR block	I7I48_02750					0.00546769002860786	0.000338756859282054	1.69830229750859e-10	6.30e-05	0.0164495919559972	2.87838003496672e-05	0.126047808814542	6	#bba021	1.0	0.234736623848945	0.319374450258617	0.778976957593854	-0.4676274332958448	-0.869420413847262	-0.406580869504203	0.153297077984061
GENE2658X	ucsf_hc.01_1.G217B.00927		hypothetical protein			I7I48_04060					0.00768348132856719	0.0198929974925845	4.56675486640017e-07	2.74e-02	0.0616822818130433	0.0794070529577958	0.351517251837001	6	#bba021	1.0	0.566558550667266	0.491147834371345	1.16563572580054	-0.5724811890264946	-1.22041994834314	-0.445896062003271	0.299340326515411
GENE2659X	ucsf_hc.01_1.G217B.03067	CYP11	peptidyl-prolyl cis-trans isomerase	HISTO_DU.Contig190.eannot.1294.final_new		I7I48_12049					0.252284971472425	0.450707307520957	3.62273794110892e-07	5.92e-03	0.0246660407611604	0.0500008924585977	0.214441310460207	6	#bba021	1.0	0.111353841421673	0.0727455701160427	0.591294430854335	-0.2456390232597372	-0.61405627355207	-0.183205829716907	0.139993269064276
GENE2660X	ucsf_hc.01_1.G217B.11445		hypothetical protein		near LTR block	I7I48_04871					0.0228141093970802	0.00654285249568221	3.17755083433655e-13	8.87e-05	0.00170895914386431	0.00086030216874867	0.00474003415461672	6	#bba021	1.0	0.380747656118451	0.4603002239664	2.08686573073555	-0.7258733472104778	-2.37614438278521	-0.654031510212277	0.640041195808061
GENE2661X	ucsf_hc.01_1.G217B.08594		hypothetical protein			I7I48_10008					0.842837092095135	0.178205400030879	1.38945212139928e-07	4.14e-08	0.00429988621106569	2.26819155544963e-05	0.845471535558553	6	#bba021	1.0	-0.100614961237856	0.558935155524698	2.35521092711892	-0.9612858407333125	-1.31330305985554	-1.70495346390531	0.111493134581196
GENE2662X	ucsf_hc.01_1.G217B.06502		hypothetical protein			I7I48_05491					0.89130681210668	0.59713501549517	0.000360766037103796	9.23e-03	0.131865446930802	0.0227980465079485	0.78665500448179	6	#bba021	1.0	-0.0889826170060187	0.301176029525863	1.678586746537	-0.8289869113516084	-0.790510486430452	-1.12373358308117	0.206896893644455
GENE2663X	ucsf_hc.01_1.G217B.05134		aspartylglucosaminidase	HISTO_GL.Contig59.Fgenesh_histo.88.final_new		I7I48_10909					0.789219339031145	0.694321925827948	8.97438478346348e-08	8.25e-05	0.356801891987297	2.32441737264875e-06	0.487789917228803	6	#bba021	1.0	0.0338031154755729	0.0453334231501916	0.789661062809318	-0.2833186001818803	-0.346594212501208	-0.627647641104917	0.0909339423013105
GENE2664X	ucsf_hc.01_1.G217B.00398		mitochondrial cation transporter	HISTO_AZ.Contig47.eannot.1593.final_new	near LTR block	I7I48_00084					0.0222235669641393	0.00851789466263422	7.07807204832339e-10	4.68e-05	0.206956842938983	3.42823084047206e-06	0.204359258277811	6	#bba021	1.0	0.184772793243487	0.208453284142648	0.732313242662124	-0.32395397479896715	-0.349962922344419	-0.441011339750783	0.115561733755222
GENE2665X	ucsf_hc.01_1.G217B.07983		mitochondrial Oxa1p			I7I48_03552					0.0309777044995548	0.00136734284896974	9.4331384733389e-12	9.27e-10	0.0562684106968163	1.47682689320321e-06	0.93063486379155	6	#bba021	1.0	0.261722034339941	0.406530622852677	1.35752467632473	-0.679536176082003	-0.572072346577341	-0.70370607196871	-0.0166144260015928
GENE2666X	ucsf_hc.01_1.G217B.09869	YML27	50S ribosomal protein YmL27	HISTO_ZL.Contig1161e.Fgenesh_Aspergillus.8.final_new	near LTR block	I7I48_11166					0.0139388614847975	0.155131291061965	7.12263190688234e-11	6.69e-07	0.171956827833939	1.18554108344172e-06	0.470890889987495	6	#bba021	1.0	0.218029150510797	0.123983105424858	0.865261495631946	-0.5452734952806739	-0.370463796492405	-0.569528279966942	0.0862304796930671
GENE2667X	ucsf_hc.01_1.G217B.02980		beta-glucosidase	HISTO_DU.Contig190.eannot.1250.final_new	near LTR block	I7I48_11962					0.0163311546225018	0.0166145620348135	4.40782196391758e-14	9.35e-11	0.00624515827189858	2.12665950549641e-06	0.0675130478632169	6	#bba021	1.0	0.327551883473259	0.303496694643442	2.42325020037415	-1.3802751101602104	-0.998359297846724	-0.766003054895226	0.267191732448206
GENE2668X	ucsf_hc.01_1.G217B.03227		impact family protein	HISTO_DY.Contig31-snap.37.final_new	near LTR block	I7I48_03461					0.506529114454244	0.0418396874099994	5.62123923411553e-08	3.49e-07	0.10746501388851	0.019219959284153	0.652582194110904	6	#bba021	1.0	0.0847078469068405	0.244857283864907	0.829753840113443	-0.46628016832253705	-0.475159816210224	-0.269872781461053	0.0696465168681373
GENE2669X	ucsf_hc.01_1.G217B.09051	RPB5	RNA polymerase subunit	HISTO_ZL.Contig1158.eannot.1385.final_new		I7I48_01639	Ryp1_ChIP				0.375974570839458	0.0620580339608198	2.16451779222186e-08	5.63e-11	0.0710289472812892	0.000406421343232745	0.686905961885135	6	#bba021	1.0	0.131180794507733	0.264320112020842	1.08734697486188	-0.8316137109238247	-0.55042090084127	-0.54099938008435	0.0775740342552727
GENE2670X	ucsf_hc.01_1.G217B.06258		pre-mRNA splicing factor	HISTO_HS.Contig68.eannot.2148.final_new	near LTR block	I7I48_06915					0.46529892067554	0.191571670360735	6.60321896131125e-07	1.36e-03	0.095240402337679	6.36183042955859e-05	0.11413500992983	6	#bba021	1.0	0.108097920847182	0.174841065216905	0.864613921407653	-0.2761047649496426	-0.445916255299981	-0.59806264418367	0.239114153598186
GENE2671X	ucsf_hc.01_1.G217B.10910	UTP6	U3 snoRNP protein	HISTO_ZT.Contig181.Fgenesh_histo.97.final_new		I7I48_06466					0.116419800397686	0.00301751816486393	3.88544019059833e-10	1.29e-06	0.0700919449885386	2.84037590855796e-08	0.183808085915988	6	#bba021	1.0	0.157590696524551	0.30489592829901	0.943142114088798	-0.43059226649340215	-0.493499449196096	-0.799908984846194	0.15995157404174
GENE2672X	ucsf_hc.01_1.G217B.07906	NOP10	Nop10 family nucleolar RNA-binding protein	HISTO_LG.Contig392.eannot.1721.final_new		I7I48_03629					0.146067995422636	0.0141631121988473	1.92647491608315e-06	4.03e-02	0.107478899916606	2.22953993108352e-06	0.0843472032310494	6	#bba021	1.0	0.227041779963843	0.371937954197935	0.874644304884581	-0.2422315389364077	-0.525680751646142	-0.877485075452698	0.29832138993226
GENE2673X	ucsf_hc.01_1.G217B.05151		hypothetical protein	HISTO_GL.Contig59.Fgenesh_Neurospora.9.final_new	near LTR block	I7I48_10926					0.558451304808024	0.308880633801236	5.6791536401083e-10	3.08e-01	0.233190632047858	1.67980950575432e-07	0.214364519635978	6	#bba021	1.0	0.0451184921325041	0.0749848370655721	0.64630948504	-0.09005022042909111	-0.293239434890083	-0.524911638113221	0.111207626858702
GENE2674X	ucsf_hc.01_1.G217B.03101	CGR1	nucleolar protein CgrA	HISTO_DU.Contig190.eannot.1282.final_new		I7I48_12084					0.484308025934072	0.637186642058923	7.33243979049597e-07	4.17e-01	0.133948357882592	2.95844639255175e-06	0.896898092686727	6	#bba021	1.0	0.107321737553356	0.0740787467635133	0.809761954822367	-0.09394157047750586	-0.504464288522231	-0.816874439640939	0.0297637414662422
GENE2675X	ucsf_hc.01_1.G217B.08698		NADH-ubiquinone oxidoreductase	HISTO_ZL.Contig1131.eannot.2000.final_new	near LTR block	I7I48_01994					0.128167262907013	0.695805428075822	1.15118830260333e-06	6.14e-02	0.385292713908752	8.7205133605452e-08	0.016834086363454	6	#bba021	1.0	0.162803158126325	0.0436951388874895	0.601695044538939	-0.20580002535610256	-0.302907602809334	-0.792524548776534	0.308325473984882
GENE2676X	ucsf_hc.01_1.G217B.07922	SDH3	succinate dehydrogenase cytochrome b560 subunit	HISTO_LG.Contig392.Fgenesh_Aspergillus.42.final_new		I7I48_03613					0.455427613895238	0.0294158226423308	6.19528551222938e-06	1.18e-04	0.0386684128090613	3.81458274460435e-09	0.0694475706137616	6	#bba021	1.0	-0.0889605460220411	-0.237488394294773	0.595508179625725	-0.391447183657993	-0.55394579877287	-0.975788216187492	0.216453390870586
GENE2677X	ucsf_hc.01_1.G217B.09793		hypothetical protein			I7I48_06783					0.829701103790473	0.978974132457976	0.000152249301306526	5.48e-02	0.102828150308681	1.36808225130134e-05	0.887452284950624	6	#bba021	1.0	-0.0584661033652436	0.0067672482298855	0.847139068529039	-0.3096737292988512	-0.573220109368993	-1.18706838974745	0.0539514985141603
GENE2678X	ucsf_hc.01_1.G217B.04806		pyrimidine 5'-nucleotidase	HISTO_GL.Contig286.fgenesh_plus.7.final_new	near LTR block	I7I48_11120	Ryp1_ChIP		Ryp3_ChIP		0.158208375664005	0.523186395372667	4.68803038803654e-09	4.16e-08	0.0464573967378477	1.53101834531609e-09	0.923665637095198	6	#bba021	1.0	-0.162180333229602	-0.0756914881927884	0.848995746213656	-0.519767429232561	-0.64798343863596	-1.16006181003131	-0.0195529640295629
GENE2679X	ucsf_hc.01_1.G217B.05692		hypothetical protein		near LTR block	I7I48_05318					0.374191235660791	0.524220714373464	0.0239792717510723	2.86e-01	0.00189512783676631	0.00190616799089013	0.807733064210743	6	#bba021	1.0	1.41599153450731	1.05664461717419	2.89394350057615	-0.8260663136254658	-3.96761306413287	-5.92826469261287	0.801563962507198
GENE2680X	ucsf_hc.01_1.G217B.01497	FMN1	riboflavin kinase	HISTO_DA.Contig93.eannot.1938.final_new		I7I48_08669					0.819971954331129	0.0116190989740222	3.3395597656354e-06	1.25e-11	0.228594732726493	4.01552288730306e-05	0.117159762027479	6	#bba021	1.0	0.0297597487005836	0.289885257855936	0.618647466918657	-0.7030492216353398	-0.331011337041156	-0.522810714219367	0.203468297143997
GENE2681X	ucsf_hc.01_1.G217B.11879		small glutamine-rich tetratricopeptide repeat-containing protein	HISTO_ZZ.Contig127a.Fgenesh_histo.106.final_new	near LTR block	I7I48_11537					0.0183411370169738	0.000278798806887944	2.74194872093402e-06	3.03e-09	0.512455890264517	2.89559507452757e-07	0.0507051811428997	6	#bba021	1.0	0.330618962050253	0.528750666488408	0.743435928198422	-0.7117625995739434	-0.21723713170683	-0.874618629471467	0.286899527086407
GENE2682X	ucsf_hc.01_1.G217B.06716	NIT54	nitrositive-stress induced transcript	HISTO_JG.Contig207.Fgenesh_histo.6.final_new		I7I48_05719	Ryp1_ChIP	Ryp2_ChIP	Ryp3_ChIP	Ryp4_ChIP	0.0631999910436928	0.188453705760491	3.78500732576718e-05	3.15e-02	0.0342960768916921	2.40431019044673e-06	0.843161806003577	6	#bba021	1.0	0.27140063219467	0.191012067285368	0.619431129372678	-0.36193376882204703	-0.624776674253895	-0.80172654813908	0.039904644185528
GENE2683X	ucsf_hc.01_1.G217B.10138		hypothetical protein			I7I48_06293					0.273443108845405	0.219109556316986	1.44846422746276e-05	3.23e-05	0.050682122876415	2.66094217367759e-05	0.67606215961592	6	#bba021	1.0	0.164225919390034	0.182338371845021	0.66891181608579	-0.4639381162784399	-0.583727609894849	-0.722072735598094	0.0865753913245513
GENE2684X	ucsf_hc.01_1.G217B.02395	CCP1	cytochrome c peroxidase	HISTO_DM.Contig93.Fgenesh_histo.42.final_new	near LTR block	I7I48_07459					0.229815336930751	0.0892640473956352	7.30083397699921e-05	2.31e-14	0.00602844252786136	5.14515490588074e-08	0.398095638311941	6	#bba021	1.0	0.252810835493418	0.330235460059614	0.877686735471006	-1.3365138588297703	-0.883335741270319	-1.56605429420296	0.193416635104352
GENE2685X	ucsf_hc.01_1.G217B.09291		no significant blast hit	HISTO_ZL.Contig1161b.Fgenesh_Aspergillus.98.final_new	near LTR block	I7I48_09276	Ryp1_ChIP		Ryp3_ChIP		0.0419195515948	0.0697382291131684	5.14541918734609e-10	1.97e-15	0.00714564444769075	5.66400067656734e-10	0.906151533846065	6	#bba021	1.0	0.239407656681058	0.208448663554953	1.08741744327117	-1.1686072026194836	-0.89157551343069	-1.25771589334295	0.0233082364939214
GENE2686X	ucsf_hc.01_1.G217B.10431	DAL1	allantoinase	HISTO_ZT.Contig1129.Fgenesh_Neurospora.5.final_new		I7I48_06394					0.147930681240163	0.0499188686584199	4.41414637008345e-06	3.35e-16	0.000661817276074861	1.98000373567691e-05	0.085679213793624	6	#bba021	1.0	-0.215390342063158	-0.297463866882603	0.695067197012771	-2.2739860697061505	-2.13654800450219	-0.714559521906523	-0.319290045788276
GENE2687X	ucsf_hc.01_1.G217B.08608		C2H2 finger domain-containing protein	HISTO_ZL.Contig1131.Fgenesh_histo.235.final_new		I7I48_09992					0.0826217046553668	0.0724919182967922	4.65156066582274e-09	8.56e-21	0.000581136552551283	1.93010044465952e-07	0.776699069171086	6	#bba021	1.0	-0.222924196965405	-0.229255321806288	0.999135821779092	-2.3157991043471347	-1.97070722321877	-0.934606052294972	-0.0563844560903144
GENE2688X	ucsf_hc.01_1.G217B.05695		hypothetical protein		near LTR block	I7I48_05316					0.753421754947831	0.557411449281144	6.36627107721344e-05	7.53e-08	0.0458474228793111	0.000479280713360582	0.0365862880896844	6	#bba021	1.0	0.108225989331068	0.18929885106969	1.15808226206816	-2.6708845746331833	-1.31249141599012	-1.05975065694728	-0.881793734420186
GENE2689X	ucsf_hc.01_1.G217B.10432		hypothetical protein			I7I48_06393					0.987387335099729	0.405513994631382	0.000663698612816759	1.56e-12	0.309265230258742	0.0201770997495412	0.0369344023548221	6	#bba021	1.0	-0.00500321891782129	-0.238197838783503	0.805733428041335	-2.648575119604465	-0.827054883869937	-0.591339290408597	-0.752651039159385
GENE2690X	ucsf_hc.01_1.G217B.07945	IMG1	mitochondrial ribosomal protein	HISTO_LG.Contig392.eannot.1740.final_new		I7I48_03590					0.0763115770910657	0.0200088111577011	1.07880436655692e-05	7.78e-16	0.0184580969243761	0.000938398969028618	0.298476949236691	6	#bba021	1.0	0.22820073083774	0.290376076776553	0.622571344889885	-1.0831018064372802	-0.700337629982972	-0.429848313409591	0.153523583631626
GENE2691X	ucsf_hc.01_1.G217B.01977	TOM20	mitochondrial import receptor subunit tom-20	HISTO_DF.Contig537.eannot.1416.final_new	near LTR block	I7I48_03198					0.00878377859712821	0.128915369940417	4.93837742357225e-09	6.11e-13	0.00773541877784461	2.12429219789722e-05	0.497758165520973	6	#bba021	1.0	0.374541437573188	0.213058779816363	1.04738853545456	-1.296643871563344	-0.945338449457473	-0.671651998793171	0.120482630394577
GENE2692X	ucsf_hc.01_1.G217B.05416	PPT1	serine/threonine phosphatase	HISTO_GY.Contig460.fgenesh_plus.145.final_new		I7I48_05171					0.437654337912163	0.0667841083437049	2.89815054010612e-06	6.97e-25	0.0318856248478466	3.63490168087132e-06	0.708376329138662	6	#bba021	1.0	0.0882004588262451	0.194333536973037	0.593345320927369	-1.090324068321861	-0.660731197243787	-0.599760470882961	0.0530518134407716
GENE2693X	ucsf_hc.01_1.G217B.09595		F-box domain-containing protein	HISTO_ZL.Contig1161c.fgenesh_plus.1.final_new		I7I48_09580					0.0739266067777953	0.498426835623474	1.61388100036947e-10	2.90e-19	0.0104319822027096	0.000822317690636669	0.648655831289594	6	#bba021	1.0	0.179221326439776	0.0709600714823342	0.924784507244135	-1.7130981744837068	-1.40860912533044	-0.376737957183588	0.065434359670979
GENE2694X	ucsf_hc.01_1.G217B.10572	ADE4	amidophosphoribosyltransferase	HISTO_ZT.Contig174.eannot.1401.final_new	near LTR block	I7I48_06006					0.615589897340288	0.597685276422536	1.3061224186915e-10	2.30e-18	0.00395196625298314	2.33578824338293e-06	0.679615402700062	6	#bba021	1.0	-0.0467995139781854	-0.045598380927502	0.925142207423558	-1.1551247097807498	-1.06605573108893	-0.468803653497565	0.0425181539025132
GENE2695X	ucsf_hc.01_1.G217B.04267		BolA domain-containing protein	HISTO_FX.Contig167.Fgenesh_histo.54.final_new		I7I48_12292					0.552245360733078	0.324364804813646	3.47310474917026e-08	9.11e-14	0.160166465534317	4.85191747027915e-05	0.66288242433504	6	#bba021	1.0	0.0615946430977816	-0.0991243877038661	0.685706010829488	-0.9347705103270212	-0.431084789903718	-0.487996490763525	0.0627516818919025
GENE2696X	ucsf_hc.01_1.G217B.11579	CYT1	cytochrome c1	HISTO_ZY.Contig518.eannot.1181.final_new	near LTR block	I7I48_10473					0.609052779702601	0.672012069642412	1.13133057599775e-05	2.00e-14	0.310711209433815	1.98128457343078e-05	0.268418980215014	6	#bba021	1.0	0.0678357499030309	-0.0519870296708156	0.608837372495659	-0.9119761440197598	-0.274269314860808	-0.569002301163946	0.145974642829279
GENE2697X	ucsf_hc.01_1.G217B.04270		integral membrane protein	HISTO_FX.Contig167.eannot.1331.final_new		I7I48_12289					0.587458016412832	0.0526718578480461	4.52740805677216e-06	1.28e-09	0.0187203779175098	4.8051378798066e-10	0.994625046933577	6	#bba021	1.0	0.102352250006472	-0.328932103558484	0.952293072053381	-1.5720623737390889	-0.765837651644226	-1.86196851180404	-0.00219115779461898
GENE2698X	ucsf_hc.01_1.G217B.01006		ubiquinol-cytochrome c reductase iron-sulfur subunit	HISTO_BP.Contig457.eannot.1740.final_new		I7I48_04139					0.464375448583464	0.0687522588203421	1.87287049538608e-05	4.86e-20	0.014441802644992	1.50466246415108e-08	0.232053914722214	6	#bba021	1.0	-0.0945673048277129	-0.215050961080139	0.59258575159988	-1.3287704158661826	-0.821919080074159	-0.998029106671442	0.160229580276201
GENE2699X	ucsf_hc.01_1.G217B.01054	DCS1	mRNA decapping enzyme	HISTO_BP.Contig457.eannot.1757.final_new		I7I48_04187					0.0437536207256814	0.00126827325542414	1.34903831702453e-08	1.47e-12	0.0299611242940253	1.03841975214761e-08	0.118391348164694	6	#bba021	1.0	-0.24753180663725	-0.435829181360207	0.863885163749738	-1.2952662045833157	-0.703709588875651	-1.09766010447345	-0.26390044583334
GENE2700X	ucsf_hc.01_1.G217B.03678	IDH1	isocitrate dehydrogenase	HISTO_ER.Contig17.eannot.1304.final_new	near LTR block	I7I48_09814					0.00300854728501498	0.000201046773363828	3.69131149458002e-08	2.37e-19	0.0412038293592678	3.0621167720992e-08	0.0629529965794716	6	#bba021	1.0	-0.394895055916084	-0.491482057169878	0.946468421822239	-1.5851366161158742	-0.58400954994107	-0.940581022779589	-0.239364365301579
GENE2701X	ucsf_hc.01_1.G217B.03925	TOP1	topoisomerase I	HISTO_FE.Contig19.Fgenesh_histo.243.final_new	near LTR block	I7I48_08889					0.0196501232309037	0.0124028059163357	5.95023219887437e-10	1.40e-16	0.054324547263292	4.01745648762841e-09	0.0218432574828185	6	#bba021	1.0	-0.187479976643525	-0.188039332181598	0.754139182293528	-1.066991541680344	-0.551275119480208	-0.655818643514906	-0.184502236814736
GENE2702X	ucsf_hc.01_1.G217B.01643		carnitine acetyl transferase	HISTO_DA.Contig93.Fgenesh_Neurospora.326.final_new		I7I48_08522					0.864762877304038	0.102812535364148	1.13728076394636e-05	7.28e-07	0.040911494560603	0.000272398000498428	0.507998232836508	6	#bba021	1.0	-0.0242346457191784	-0.190535377521443	0.616652698239649	-0.6528373757398612	-0.581558690254916	-0.455286589501523	-0.0923421704947014
GENE2703X	ucsf_hc.01_1.G217B.07606	GEA2	Sec7 domain-containing protein	HISTO_LF.Contig359.eannot.1972.final_new		I7I48_00719					0.182796287871684	0.38712553374498	2.4611787698755e-07	1.03e-15	0.0894590796838377	0.000444232956413097	0.143116822795944	6	#bba021	1.0	-0.138980392899763	-0.0867657616316642	0.676464372169229	-0.8077728987648887	-0.515185730249118	-0.360264408202299	-0.162660713837186
GENE2704X	ucsf_hc.01_1.G217B.00624		hypothetical protein			I7I48_00311					0.495204079922976	0.652136603313574	1.20961445159291e-06	5.10e-05	1.0	7.89773381459461e-08	0.266470719155857	6	#bba021	1.0	-0.474888634546882	-0.311255960358297	2.83962932704535	-1.5156372034747905		-3.72099760356842	-0.935515292318819
GENE2705X	ucsf_hc.01_1.G217B.04449		mRNA cleavage and polyadenylation specificity factor complex subunit	HISTO_GI.Contig363.eannot.1210.final_new		I7I48_00797					0.224624949256335	0.44758618596264	1.07660088064031e-07	5.61e-04	0.370062870421846	2.97359792241871e-08	0.0724693756122282	6	#bba021	1.0	-0.114534964531185	-0.0719102408763961	0.609863273079418	-0.2802551400277802	-0.227717558312261	-0.743957144558202	-0.207896991751643
GENE2706X	ucsf_hc.01_1.G217B.05351		RNase3 domain-containing protein	HISTO_GX.Contig297.Fgenesh_histo.47.final_new	in LTR block	I7I48_10104					0.112495173529707	0.0809277309325012	4.0794069600512e-09	4.42e-05	0.4522694810129	4.8525703770477e-08	0.0888973041944911	6	#bba021	1.0	-0.190122977171468	-0.20817776672683	0.94030125200313	-0.4444447941684499	-0.218478892483379	-0.941850625476508	-0.267482718632804
GENE2707X	ucsf_hc.01_1.G217B.11929		hypothetical protein	HISTO_ZZ.Contig127b.Fgenesh_histo.114.final_new		I7I48_11589					0.747509047666881	0.0577515417360601	1.16847986094131e-09	2.73e-06	0.628235175751072	4.8938361976448e-09	0.156648651523155	6	#bba021	1.0	0.0363258771663366	-0.200486038084835	0.848857422566552	-0.5457413481638923	-0.153714265251356	-1.00248342571856	-0.205333253499779
GENE2708X	ucsf_hc.01_1.G217B.10719		cytochrome c1 heme lyase	HISTO_ZT.Contig181-snap.18.final_new		I7I48_06658					0.812535410002937	0.360386275096799	2.22229211935386e-07	3.95e-05	0.158344285191126	2.8241518123071e-08	0.169716996048245	6	#bba021	1.0	-0.0304662391425081	-0.107400732144444	0.670905054166614	-0.4094050337453189	-0.399818148697327	-0.918459644248546	-0.204524032611675
GENE2709X	ucsf_hc.01_1.G217B.10927		hypothetical protein	HISTO_ZT.Contig181.Fgenesh_histo.128.final_new		I7I48_06449					0.0710163324823381	0.663809171549559	1.45985305151554e-06	2.11e-05	0.0747065476923063	4.04303213585876e-06	0.134024721286347	6	#bba021	1.0	-0.442496904625631	-0.109713761926257	1.14338849842575	-0.8254391224606433	-0.739074544332439	-1.12249961958454	-0.407965696882736
GENE2710X	ucsf_hc.01_1.G217B.01619		hypothetical protein			I7I48_08546					0.105187609444054	0.19536227764399	6.35737707275591e-08	4.95e-14	0.0204155928118638	7.85913059815846e-08	0.365210079961321	6	#bba021	1.0	-0.382686653836024	-0.30218873636431	1.65033824998804	-1.2038934430001749	-0.969693926166296	-1.77801790998126	-0.288727139975273
GENE2711X	ucsf_hc.01_1.G217B.01387		hypothetical protein		in LTR block	I7I48_05365					0.530831865720341	0.771442324486877	3.71540637756933e-06	1.22e-02	1.0	2.61123480079671e-05	0.539065607947881	6	#bba021	1.0	0.304942398129883	-0.155870974532554	2.05485252001454	-0.9178329869235756		-2.10676202001293	-0.419521486814943
GENE2712X	ucsf_hc.01_1.G217B.06125	PUS1	tRNA pseudouridine synthase	HISTO_HS.Contig68.genewise.163.final_new		I7I48_07049					0.901723740278646	0.962770535764055	4.16752415839137e-09	7.20e-06	0.0213233370635676	8.37447998787513e-07	0.377984913109103	6	#bba021	1.0	0.0196415460186676	-0.00703715010359396	1.10258784406093	-0.42822032607115385	-0.640239927677897	-0.873031051416548	-0.158962966481731
GENE2713X	ucsf_hc.01_1.G217B.09623		hypothetical protein			I7I48_09608					0.805543949800794	0.70499151048508	8.19138539127029e-06	2.75e-03	0.415823573914063	0.00469824790552172	0.428706001050793	6	#bba021	1.0	0.141496419966055	-0.216776794575221	2.09389690820186	-1.0960105979719383	-0.520643364308891	-1.47953961133872	-0.609576361722526
GENE2714X	ucsf_hc.01_1.G217B.02746		GPI-anchored cell surface glycoprotein	HISTO_DM.Contig933.Fgenesh_histo.77.final_new		I7I48_07813					0.504436176402284	0.564859001531944	6.02955621403177e-12	3.61e-11	0.152880698955536	2.42924698965735e-08	0.194733204379092	6	#bba021	1.0	-0.0849571017833961	-0.0739570134845167	1.36558705268738	-0.8749559244466385	-0.464546200010965	-0.966995978210983	-0.201467081749959
GENE2715X	ucsf_hc.01_1.G217B.01146		PKc-like superfamily domain-containing protein	HISTO_BP.Contig459-snap.52.final_new		I7I48_04278					0.852719267119914	0.604719191658806	1.24032007036072e-09	2.35e-07	0.389337950835582	5.05021798149889e-08	0.142293307813096	6	#bba021	1.0	-0.0169906045420651	-0.0431981432796249	0.705272239054414	-0.4868676882932539	-0.23896365639073	-0.61729347602266	-0.143605495719793
GENE2716X	ucsf_hc.01_1.G217B.10842		acyl carrier protein	HISTO_ZT.Contig181.eannot.1637.final_new	near LTR block	I7I48_06535					0.860474494700238	0.928046062133681	1.13055045049218e-10	2.04e-08	0.851234144063361	8.04907642459227e-10	0.0893610528225092	6	#bba021	1.0	0.0210190926684284	0.0101004059446224	1.13440349146456	-0.6412606084891284	-0.0567396066471852	-1.01267876138808	0.188761587900883
GENE2717X	ucsf_hc.01_1.G217B.02998	CHP1	CORD and CS domain-containing protein	HISTO_DU.Contig190.eannot.1272.final_new		I7I48_11980					0.548752263049692	0.164664901475438	6.98751806359878e-07	1.02e-09	0.185932059998956	1.09907345015693e-06	0.552065591774754	6	#bba021	1.0	0.139082704203257	0.295080721318443	1.35484226706399	-0.8226612184446943	-0.312360992053571	-1.35274165508465	0.163205133048172
GENE2718X	ucsf_hc.01_1.G217B.01044		NADH-ubiquinone oxidoreductase	HISTO_BP.Contig457.eannot.1609.final_new		I7I48_04177					0.879972678105723	0.483429144666122	2.61257060502535e-06	2.68e-06	0.751261853209983	2.22228155341475e-07	0.213251700062539	6	#bba021	1.0	0.0232378737221079	0.092058107998044	0.744593111922828	-0.47122473848282215	-0.136448463099121	-0.871324629363523	0.178159932551549
GENE2719X	ucsf_hc.01_1.G217B.03854	SAR1	small COPII coat GTPase sar1	HISTO_FE.Contig19.Fgenesh_Neurospora.162.final_new		I7I48_08817					0.343767124500883	0.330025575640439	9.8738633975148e-07	2.39e-07	0.42857411649552	2.71586350541555e-07	0.959285896669771	6	#bba021	1.0	-0.103672216654176	-0.0989463702749669	0.635755775623574	-0.495898935231487	-0.204220744540863	-0.693306468558332	0.00819764112049626
GENE2720X	ucsf_hc.01_1.G217B.02782	TIM14	mitochondrial import inner membrane translocase subunit tim-14	HISTO_DM.Contig933.eannot.1666.final_new	near LTR block	I7I48_07777	Ryp1_ChIP				0.520522839832428	0.927264100529571	7.82050953261076e-08	2.76e-06	0.526613978272102	3.12772911657434e-06	0.979047959177554	6	#bba021	1.0	-0.0956253421565236	0.0145147456867498	0.903726089671194	-0.533727165916539	-0.199296272450645	-0.835743584969926	0.00684050520029977
GENE2721X	ucsf_hc.01_1.G217B.01464	RSM18	37S ribosomal protein S18	HISTO_DA.Contig93.Fgenesh_histo.205.final_new		I7I48_08703					0.913349151416567	0.901741493326944	1.55152828325929e-07	8.18e-09	0.415630883438013	3.73361397225045e-07	0.660954632833612	6	#bba021	1.0	0.0229383188452639	0.0254890896204385	1.12370541976978	-0.8781197796080268	-0.233878077807478	-1.26156560639562	0.118137697266891
GENE2722X	ucsf_hc.01_1.G217B.11966		metallothionein-I gene transcription activator	HISTO_ZZ.Contig127b.eannot.1485.final_new		I7I48_11626					0.260326387923555	0.777131001919667	0.00063850220091289	2.25e-16	0.825706963527861	1.0505805730344e-05	0.591736688817267	6	#bba021	1.0	-0.209841619106238	-0.0554994251842835	0.619631761544146	-1.1286961830548417	0.06545351016727	-0.944760996337557	-0.128575352345372
GENE2723X	ucsf_hc.01_1.G217B.01111		hypothetical protein	HISTO_BP.Contig459.Fgenesh_Neurospora.175.final_new		I7I48_04243					0.260010263508368	0.36717581512874	2.74877684420673e-05	5.74e-12	0.653792446978328	1.43245134320584e-06	0.467809803522846	6	#bba021	1.0	-0.405904164203785	-0.328530440309823	1.31570100331029	-1.6769549155408043	0.141882336328021	-1.85651775565067	-0.340697821131873
GENE2724X	ucsf_hc.01_1.G217B.07343		hypothetical protein	HISTO_LF.Contig359.Fgenesh_histo.243.final_new		I7I48_00452	Ryp1_ChIP				0.60556518351694	0.0376399201313917	2.24550193930524e-07	3.65e-15	0.827271434784363	1.32189426765365e-06	0.984221960646863	6	#bba021	1.0	-0.0508738643388673	-0.188773373319762	0.598373391589731	-0.8958512325659139	0.0722308572525359	-0.550932473211034	-0.00286344289077967
GENE2725X	ucsf_hc.01_1.G217B.05310		ATP synthase subunit beta	HISTO_GX.Contig297.eannot.1478.final_new	near LTR block	I7I48_10145					0.574807364846525	0.000945921934558196	1.6159697472127e-08	5.34e-14	0.832515999273339	1.10165308408413e-07	0.674700852089053	6	#bba021	1.0	-0.065112955768857	-0.364247971295494	0.85172653959207	-1.3773642591899131	-0.0560615947516698	-0.747537026011742	0.0545325941532493
GENE2726X	ucsf_hc.01_1.G217B.01579		mitochondrial protein	HISTO_DA.Contig93.Fgenesh_histo.335.final_new		I7I48_08586					0.0886685862531667	0.0142400791415384	2.35357960960919e-10	1.51e-12	0.700973185121845	3.10667350343602e-09	0.685046591961256	6	#bba021	1.0	-0.214039533020674	-0.316718631270369	1.19078874346603	-1.2824055011041988	-0.127371539368217	-1.18745278763356	0.0735288723257321
GENE2727X	ucsf_hc.01_1.G217B.04066		hypothetical protein	HISTO_FE.Contig19.eannot.1897.final_new		I7I48_09030					0.301682009548519	0.409949102156422	4.27919474725236e-07	1.37e-10	0.648350482689445	5.86310714266883e-06	0.605387537648723	6	#bba021	1.0	-0.100798243079475	-0.0785998038954565	0.596537041088812	-0.7395229868581165	-0.112438794215432	-0.50680662276483	-0.0620184796935819
GENE2728X	ucsf_hc.01_1.G217B.06371		fructose 1,6-biphosphate aldolase	HISTO_JG.Contig206.eannot.1499.final_new		I7I48_05625	Ryp1_ChIP				0.77599023045456	0.427520894247876	1.56437261121939e-07	8.89e-08	0.658386594549708	1.50732779961291e-07	0.947750107875658	6	#bba021	1.0	-0.0326275320360878	-0.0779368832904019	0.683019365737515	-0.7656193727070126	-0.137329044338625	-0.683181107560452	-0.00958867455911694
GENE2729X	ucsf_hc.01_1.G217B.00756	IDH2	isocitrate dehydrogenase	HISTO_BP.Contig457.eannot.1652.final_new	near LTR block	I7I48_03888					0.37014529876796	0.186374878186595	1.73981600156068e-10	5.18e-19	0.0995161738167298	1.01248641084771e-09	0.910791769064639	6	#bba021	1.0	-0.111226801692321	-0.155685468717279	1.28857853574906	-1.3672318838825404	-0.447480446458395	-1.19840351820438	-0.020380928837378
GENE2730X	ucsf_hc.01_1.G217B.11250	MRPL20	ribosomal protein YmL20	HISTO_ZU.Contig65.genewise.78.final_new	near LTR block	I7I48_02960					0.825240006081588	0.756489461973912	1.0567679547885e-10	5.35e-15	0.720245113611106	8.96690386273874e-07	0.637026088972707	6	#bba021	1.0	0.0329297601533476	-0.0446058146120993	1.33800770483046	-1.177659929991806	0.09917289303863	-0.84213659212809	0.086486970633552
GENE2731X	ucsf_hc.01_1.G217B.01565		kelch repeat protein	HISTO_DA.Contig93.fgenesh_plus.30.final_new		I7I48_08600					0.788992264238112	0.997561381883382	4.58647240138061e-12	2.03e-14	0.465965330068169	4.80305487002751e-07	0.67412665529623	6	#bba021	1.0	0.0388284122176694	0.000434485090607062	1.46865161586452	-1.2497213623600487	0.226973496552579	-0.897516425371898	-0.0827656363590075
GENE2732X	ucsf_hc.01_1.G217B.10579		2-methylcitrate dehydratase	HISTO_ZT.Contig174.fgenesh_plus.12.final_new	near LTR block	I7I48_05999					0.668079890462452	0.283991675820045	4.27546689008133e-12	7.55e-18	0.790483303513443	3.55212241286092e-10	0.262822775809476	6	#bba021	1.0	-0.0485290564945302	0.106417811478549	1.40002345761763	-1.235383944402242	0.0830651924375836	-1.06000834400736	0.123162554762247
GENE2733X	ucsf_hc.01_1.G217B.07903		60S ribosomal protein L2	HISTO_LG.Contig392.Fgenesh_Aspergillus.17.final_new		I7I48_03632					0.548543486067473	0.942056568972123	8.20772838720345e-08	5.90e-09	0.762154852871475	1.52460420731453e-05	0.843161806003577	6	#bba021	1.0	0.0882091156596951	0.011250603977027	0.933939622957087	-0.7672939371213123	0.115964238932516	-0.724945843785253	0.0422759096898062
GENE2734X	ucsf_hc.01_1.G217B.03508	TOM22	mitochondrial import receptor subunit tom22	HISTO_EA.Contig33.eannot.1612.final_new	near LTR block	I7I48_04672					0.577248491378329	0.605193295815755	4.5598833251192e-09	9.87e-11	0.556519127826337	2.66199637206896e-07	0.776797422734669	6	#bba021	1.0	0.0700383882698601	0.0627180310842483	0.996166573829024	-0.7871386041120242	0.141008080125877	-0.786933769910127	0.0446302943629817
GENE2735X	ucsf_hc.01_1.G217B.12192	AIM10	prolyl-tRNA synthetase	HISTO_ZZ.Contig127c-snap.90.final_new	near LTR block	I7I48_11853					0.922452637982807	0.62948367060259	4.69677371911194e-10	1.99e-15	0.952121591349498	2.4882953851344e-07	0.957325106500578	6	#bba021	1.0	-0.0139710219256894	0.0623501465113332	1.0511900229145	-0.8010338903753693	0.0211243027127432	-0.89519490756667	-0.012472436933141
GENE2736X	ucsf_hc.01_1.G217B.06765		eukaryotic translation initiation factor 3 subunit 6	HISTO_JG.Contig207.eannot.1339.final_new		I7I48_05668					0.552974847325009	0.985379682302136	6.14753452471121e-10	3.09e-10	0.63561827376663	3.22357477204882e-09	0.925354761263068	6	#bba021	1.0	-0.0678247136916506	0.00204298176433948	1.01671158023894	-0.898153924559981	0.117162283357894	-0.981071591954798	-0.01566555040512
GENE2737X	ucsf_hc.01_1.G217B.03345		hypothetical protein	HISTO_EA.Contig33.Fgenesh_histo.225.final_new		I7I48_04508					0.927694706067232	0.993643225519423	3.94381223069585e-11	2.08e-12	0.936047470353481	2.18881557989059e-07	0.810484478873468	6	#bba021	1.0	0.0116978147957925	0.000931893288154129	1.18116991433703	-0.8082159805511608	-0.0216598780599391	-0.802241383364218	-0.0415999174206876
GENE2738X	ucsf_hc.01_1.G217B.10334	RSE1	pre-mRNA-splicing factor rse1	HISTO_ZT.Contig1089.Fgenesh_histo.111.final_new		I7I48_06096					0.920729513018237	0.977417179258572	8.47486124008949e-08	1.80e-10	0.875262215258239	4.05129988107546e-06	0.664718553620876	6	#bba021	1.0	-0.0138702121668226	0.0034008799963825	0.835654327388748	-0.6476252809795954	-0.0365872943451118	-0.61433447402411	-0.0605665312363044
GENE2739X	ucsf_hc.01_1.G217B.03617	NAM9	NAM9+ protein	HISTO_EA.Contig33.Fgenesh_Neurospora.204.final_new		I7I48_04781					0.619201035338507	0.893819419463854	4.2467192609298e-08	3.80e-09	0.632562963980588	7.48605339817416e-06	0.995256655034586	6	#bba021	1.0	0.0685353371568791	0.0193513478107654	0.915615777479696	-0.7478402522515291	-0.116159697496919	-0.673491854063775	0.00141976968972379
GENE2740X	ucsf_hc.01_1.G217B.05617		DUF1763 superfamily domain-containing protein	HISTO_GY.Contig460.eannot.1714.final_new		I7I48_04967					0.551118795578112	0.895902145243564	2.33065781267551e-06	2.34e-13	0.891741177637302	1.86462318799606e-07	0.232757228368905	6	#bba021	1.0	0.0815553221391276	-0.0188596991246541	0.708736350258594	-0.9587109732457426	0.0382389834891104	-0.910539088056895	0.185503980115788
GENE2741X	ucsf_hc.01_1.G217B.12115	MRPL24	50S ribosomal protein L24	HISTO_ZZ.Contig127c-snap.40.final_new		I7I48_11776					0.186374015367959	0.197344720961307	1.81027209569952e-06	1.46e-15	0.803634839176589	2.0677038505231e-07	0.333101556889442	6	#bba021	1.0	0.192689739831196	0.178967190284395	0.812486876307362	-1.094696750456141	-0.0743769739090823	-0.986885596708098	0.165787554482356
GENE2742X	ucsf_hc.01_1.G217B.12047	AHA1	Aha1 domain family	HISTO_ZZ.Contig127b.eannot.1412.final_new		I7I48_11707					0.898210470877439	0.376774394698925	3.6269103020228e-06	1.79e-16	0.417575217143588	1.84727663898631e-07	0.949761575631299	6	#bba021	1.0	0.0435161800139738	0.254543772909865	1.68264109378658	-1.8688615476165942	-0.217689097926063	-2.12575956883491	0.0273634570757517
GENE2743X	ucsf_hc.01_1.G217B.11947		DNA repair protein	HISTO_ZZ.Contig127b-snap.37.final_new		I7I48_11607					0.363534549809499	0.97582409195966	2.84672357638752e-05	4.58e-09	0.894009279035638	1.32350650871311e-06	0.667590870776719	6	#bba021	1.0	0.130487592404894	0.00449628884490316	0.62470290895752	-0.6418065900982906	-0.0325217312046808	-0.882772898186978	0.0854143168772321
GENE2744X	ucsf_hc.01_1.G217B.10495		outer mitochondrial membrane protein porin	HISTO_ZT.Contig1141.eannot.1175.final_new		I7I48_06697					0.983691695846281	0.789842838855318	4.08331631500568e-09	1.87e-12	0.75397279560605	3.17308106143244e-08	0.0714547317491974	6	#bba021	1.0	0.00318609080019172	0.0339313766364402	1.05535554724635	-1.2001105699332095	0.0767803120086121	-0.925034198158617	0.235737811698064
GENE2745X	ucsf_hc.01_1.G217B.01994		cell cycle regulator p21 protein	HISTO_DF.Contig537.eannot.1340.final_new		I7I48_03215					0.603000738888393	0.298496999394882	1.26340269058758e-06	1.27e-14	0.19866966399731	2.29801604203131e-06	0.430388719932775	6	#bba021	1.0	0.13381182472491	0.238070139702554	1.4307991638597	-1.5540210542590462	0.339376986181923	-1.32489440103377	0.205280780853826
GENE2746X	ucsf_hc.01_1.G217B.04039	HSP82	ATP-dependent molecular chaperone HSC82			I7I48_09003					0.743758447482322	0.145480185189846	6.44316843053995e-06	4.40e-15	0.683763866286434	8.32886153948164e-07	0.99481007644163	6	#bba021	1.0	0.101034819199951	0.383421596496799	1.47089568125991	-2.3476537596917346	0.128987690270948	-1.78667951284075	0.00315179293391488
GENE2747X	ucsf_hc.01_1.G217B.03604		50S ribosomal protein L12	HISTO_EA.Contig33.eannot.1690.final_new		I7I48_04768					0.286113450538551	0.33631472778038	2.29011885441958e-06	7.26e-17	0.631908006778222	8.60412287971926e-07	0.316887945179352	6	#bba021	1.0	0.158026441359113	0.135889051699542	0.813052783618381	-1.3166857473615052	0.129766815223896	-0.883715811192262	0.165396051360788
GENE2748X	ucsf_hc.01_1.G217B.11930		WD domain-containing protein	HISTO_ZZ.Contig127b.eannot.1454.final_new		I7I48_11590					0.0903546598594295	0.360790414463749	1.55142947731622e-10	1.16e-17	0.343524595537902	3.48945864803611e-09	0.543425783776133	6	#bba021	1.0	0.145614498738944	0.0788294856107106	0.84435995552405	-1.1916672640913821	0.244005457460469	-0.819207786939562	-0.0720572190164699
GENE2749X	ucsf_hc.01_1.G217B.07782		hypothetical protein			I7I48_03755					0.854481369828578	0.758609793498149	0.00936935810565365	5.28e-01	0.289930299828615	0.79359937397489	0.0849164457657307	6	#bba021	1.0	0.0982023493028334	0.157319291761095	1.03018451980195	-0.2816147606709376	-0.979772470130546	0.134762637800455	-1.15146144504532
GENE2750X	ucsf_hc.01_1.G217B.01116		gamma interferon inducible lysosomal thiol reductase	HISTO_BP.Contig459.eannot.1596.final_new		I7I48_04248					0.0158791312810924	0.00640318612353842	4.67975236406083e-11	1.30e-03	0.0969799487080117	0.0073371681903886	0.0210668435611872	6	#bba021	1.0	-0.279092353867931	-0.323335659605918	1.08559798945888	-0.3756230386736041	-0.676431095539321	-0.324069869487404	-0.352661689079083
GENE2751X	ucsf_hc.01_1.G217B.10434		hypothetical protein			I7I48_06392					0.0309782900366383	0.00336378206298177	1.04050427148755e-10	2.61e-01	0.0678184456945294	0.00012269083727733	0.115679837039554	6	#bba021	1.0	-0.357025990313913	-0.526698230823058	1.40950591182403	-0.19760708102430694	-0.837350008374657	-0.725563190697323	-0.351754744814397
GENE2752X	ucsf_hc.01_1.G217B.11173	ALR1	magnesium transporter ALR1	HISTO_ZU.Contig65.eannot.1988.final_new		I7I48_02883					0.0282738758768571	0.00151988656023223	5.8395745738162e-09	8.74e-01	0.0635064067750834	0.00711696582255002	0.00376702703422799	6	#bba021	1.0	-0.226759134280254	-0.327183020041445	0.858768623149177	0.02299492832000707	-0.483628809597461	-0.256690044092539	-0.329246716565154
GENE2753X	ucsf_hc.01_1.G217B.07704		hypothetical protein			I7I48_03833					0.774395191625112	0.937910602434531	0.00628270628201914	4.30e-01	0.289930299828615	0.0677612720976086	0.00736436945651416	6	#bba021	1.0	-0.172970530071565	0.0455691364234208	1.20180612986259	-0.21547125091241565	-0.58755516576329	-0.80259351308861	-1.98342307807471
GENE2754X	ucsf_hc.01_1.G217B.09890		hypothetical protein		near LTR block	I7I48_11187					0.116500540878671	0.571849243824031	0.000101428063636519	1.70e-01	0.699879123899805	0.011677513046815	0.0422720134609797	6	#bba021	1.0	-0.341092365467391	-0.126126355157925	0.762187073418481	-0.24197526319404908	-0.190039523559616	-0.557059261023175	-0.611536777248411
GENE2755X	ucsf_hc.01_1.G217B.09641	RAM2	CaaX farnesyltransferase alpha subunit Ram2	HISTO_ZL.Contig1161d.Fgenesh_histo.92.final_new		I7I48_09626					0.0109143032148132	7.59919716668938e-05	4.89869046495142e-10	4.87e-07	0.209391260310923	5.70585210068669e-07	0.348508157436972	6	#bba021	1.0	-0.202798061206154	-0.357165808449407	0.716094461967823	-0.5042333900802832	-0.342093314385603	-0.507394159601117	-0.091349735880276
GENE2756X	ucsf_hc.01_1.G217B.03733		DnaJ domain-containing protein	HISTO_ER.Contig17.eannot.1288.final_new		I7I48_09758	Ryp1_ChIP				0.0149205415568195	0.000988372078137566	1.05647519862274e-08	1.88e-04	0.544838177953593	4.36241119349916e-05	0.136091144418816	6	#bba021	1.0	-0.254977735007103	-0.364913754149652	0.784997308602352	-0.3615323925579213	-0.145577384142538	-0.452488610777547	-0.172618376057917
GENE2757X	ucsf_hc.01_1.G217B.10966	GRC3	RNA processing protein Grc3	HISTO_ZT.Contig181.Fgenesh_histo.34.final_new		I7I48_06410					0.144473446926977	0.0122535439253913	7.30861078714598e-11	4.33e-08	0.512978286898946	8.51479098196948e-05	0.0978978480715171	6	#bba021	1.0	-0.129031646899755	-0.229191695471681	0.878069651098213	-0.49779452642172295	-0.178581614525271	-0.401846521487147	-0.186744384953185
GENE2758X	ucsf_hc.01_1.G217B.05348		serine/arginine repetitive matrix protein, ER lumen protein retaining receptor	HISTO_GX.Contig297-snap.80.final_new	near LTR block	I7I48_10107					0.940081813414597	0.024840970825249	9.94887900069225e-11	2.72e-06	0.667059867303711	0.000437729616074209	0.163736587240231	6	#bba021	1.0	0.00618145609998244	-0.153637594141315	0.726648734528085	-0.4490471574330837	-0.113343097658405	-0.250521430178964	-0.109051930140764
GENE2759X	ucsf_hc.01_1.G217B.08557		cap binding protein	HISTO_ZL.Contig1131.Fgenesh_histo.152.final_new	near LTR block	I7I48_10044					0.460779109840477	0.177480446217148	1.46552637056017e-07	5.68e-05	0.165470047102634	0.000804799282305044	0.0124853188451331	6	#bba021	1.0	-0.0940750323501689	-0.157480114381537	0.839185982303668	-0.48903339524018574	-0.358191692208094	-0.402986057575478	-0.338151101786549
GENE2760X	ucsf_hc.01_1.G217B.01110		MFS transporter	HISTO_BP.Contig459.genewise.107.final_new		I7I48_04242					0.00918582249497807	0.00283991476190897	6.89346865491999e-12	3.98e-18	0.695803200490419	2.54260700440076e-05	0.00238328087758964	6	#bba021	1.0	-0.2217405321014	-0.260994771430031	0.954927631977473	-1.0075450515113382	-0.104137846903324	-0.423270822930591	-0.354828527550339
GENE2761X	ucsf_hc.01_1.G217B.01849		GAL4 & fungal specific transcription factor domain-containing protein, priB	HISTO_DA.Contig93.Fgenesh_histo.81.final_new	near LTR block	I7I48_08314					0.00696055869582166	0.000134905014935466	2.35540013794804e-07	1.14e-06	0.683150640364375	0.00282079991233818	0.00982752689362781	6	#bba021	1.0	-0.279818834335847	-0.438936966264299	0.619553964781835	-0.49576677844179173	-0.118346795400432	-0.30988366118067	-0.332951026284355
GENE2762X	ucsf_hc.01_1.G217B.06470		prolyl endopeptidase	HISTO_JG.Contig206-snap.82.final_new		I7I48_05524					0.258490634030114	0.426907603769584	3.3771755030753e-09	1.96e-02	0.965491217170796	0.0513943873660487	0.914863087274937	6	#bba021	1.0	-0.158097440069132	-0.11305122116558	1.01546811266873	-0.3592756526521337	-0.0164849077832274	-0.297958232644488	-0.0267341044014646
GENE2763X	ucsf_hc.01_1.G217B.01372	RSC1	bromeodomain-containing protein	HISTO_BS.Contig36.Fgenesh_histo.2.final_new	in LTR block	I7I48_11309					0.337509488118786	0.160613097730839	1.09536527534984e-07	1.20e-03	0.989286550426905	0.203883927611018	0.474019729118623	6	#bba021	1.0	-0.0905149021753706	-0.123777311825725	0.638023860221054	-0.26182438806307884	0.00378108209946415	-0.104601792827976	-0.0761057343783342
GENE2764X	ucsf_hc.01_1.G217B.06404		DUF3210 superfamily domain-containing protein	HISTO_JG.Contig206.Fgenesh_histo.51.final_new		I7I48_05592					0.0328443423472874	0.741524108317728	2.05691882585831e-09	3.57e-06	0.949815817893002	0.00535544209211719	0.124852698930977	6	#bba021	1.0	-0.223577588261731	-0.0358701513804212	0.901750987911603	-0.4298082721685575	0.0190320705339238	-0.284219293227931	-0.185396262437387
GENE2765X	ucsf_hc.01_1.G217B.06497		hypothetical protein	HISTO_JG.Contig206.eannot.1504.final_new		I7I48_05496					0.775994277542655	0.337511975422786	1.93017310904774e-07	5.49e-03	0.470985274257832	0.610049261776986	0.0366260497218809	6	#bba021	1.0	-0.0380223024947499	-0.11758372924634	0.723617085053588	-0.22525119154061424	-0.215744263088355	-0.0637357228318791	-0.323794153436862
GENE2766X	ucsf_hc.01_1.G217B.05577		rhomboid family protein	HISTO_GY.Contig460.genewise.43.final_new		I7I48_05009					0.433372906461912	0.00566240930631065	4.50006685493998e-09	2.90e-02	0.718638052253749	0.00196551753051685	0.0452427935780312	6	#bba021	1.0	-0.0728407711466152	-0.261055574411817	0.725649635366723	-0.19742981712606208	-0.10209055465525	-0.291426003003458	-0.222656850263151
GENE2767X	ucsf_hc.01_1.G217B.02825	PBP1	PAB1 binding protein	HISTO_DM.Contig936-snap.18.final_new		I7I48_07733					0.0149105522781505	0.0136261218593316	1.76272985574603e-07	6.75e-03	0.580635727625169	0.0745530147584319	0.0567346521690605	6	#bba021	1.0	-0.259192500520158	-0.251485054189078	0.696427543348431	-0.21971660043273716	-0.152621052993045	-0.170485344015031	-0.216589311342132
GENE2768X	ucsf_hc.01_1.G217B.04837		hypothetical protein	HISTO_GL.Contig296.Fgenesh_Neurospora.72.final_new	near LTR block	I7I48_10650					0.389194188978807	0.813597598800161	4.68191197496447e-11	6.25e-06	0.00535057895646958	0.185084365350262	0.504203846560086	7	#d700d7	1.0	-0.118647941811098	-0.0351944965497104	-1.84344472558911	0.8955748921838065	-2.4986748657489	-0.17386144064435	-0.117028155495208
GENE2769X	ucsf_hc.01_1.G217B.09196		hypothetical protein		near LTR block	I7I48_09181					0.310975068782847	0.819726957519573	9.57749653039687e-05	1.17e-02	0.0237715738977861	0.75303350132468	0.815210353997718	7	#d700d7	1.0	-0.340558322573192	-0.0817241036770942	-1.54679971123701	1.0361996033847374	-2.16291561755495	-0.121958351464362	0.127950280270311
GENE2770X	ucsf_hc.01_1.G217B.11809		integral membrane protein, Mpv17/PMP22 family	HISTO_ZZ.Contig127a.eannot.1376.final_new	near LTR block	I7I48_11467					0.0319021046378409	0.0418474833242122	1.35234947249619e-11	2.59e-07	0.000108698981149861	0.0626024947091109	0.34057671098356	7	#d700d7	1.0	-0.227436651969848	-0.20150205426396	-1.18139816266671	0.7913554004816176	-2.06812561392528	-0.175487891951204	-0.109468018184977
GENE2771X	ucsf_hc.01_1.G217B.09831		hypothetical protein		in LTR block	I7I48_03866					0.0337387894858548	0.0915430803803836	1.4709168379454e-06	2.15e-06	0.00402575849167041	0.908448312969929	0.739291903744561	7	#d700d7	1.0	-0.522455509670204	-0.412930252608453	-1.60066418770308	1.2317393568830426	-3.51443509800634	0.0296935521547641	-0.115644586601156
GENE2772X	ucsf_hc.01_1.G217B.03210		hypothetical protein	HISTO_DY.Contig31.eannot.1445.final_new	near LTR block	I7I48_03478					0.241998433282656	0.296565669698044	1.0567679547885e-10	4.48e-10	0.000359096778309976	0.528446311940643	0.411491653728001	7	#d700d7	1.0	-0.163311490847438	-0.146229306558077	-1.75273880255942	1.2538198614293246	-3.3292665671045	0.0888332740817055	-0.144202484518503
GENE2773X	ucsf_hc.01_1.G217B.04777		DNA mismatch repair protein pms1			I7I48_11089					0.39029606087779	0.69564115994617	5.58692655218231e-11	1.72e-07	0.00096680306137456	0.0150904276617175	0.13313714032275	7	#d700d7	1.0	-0.0615819406265574	0.0276434855945409	-0.727596644742301	0.5283775314178412	-1.37489697219927	0.152180931497705	-0.110510052096467
GENE2774X	ucsf_hc.01_1.G217B.04969		hypothetical protein		near LTR block	I7I48_10782					0.327268428740479	0.518126504613225	0.0374906761222892	1.81e-01	0.063791344506966	0.592384704048667	0.676084252983225	7	#d700d7	1.0	-0.503686146946392	0.309945527988341	-1.00316880611661	0.595767461963563	-2.12592544647008	-0.305137745791431	0.316540409856684
GENE2775X	ucsf_hc.01_1.G217B.06777		hypothetical protein		in LTR block	I7I48_02692					0.447360785870986	0.956123454136838	0.00853513783997923	1.12e-01	0.130455214024086	0.45311894242033	0.445648508645107	7	#d700d7	1.0	-0.27906070210888	0.0208702159452844	-0.934290215074837	0.4776245241163956	-1.5557154098758	-0.262410517822619	0.332999802432948
GENE2776X	ucsf_hc.01_1.G217B.01931		hypothetical protein		near LTR block	I7I48_08232					0.859132028231729	0.157673407041962	2.90571045656461e-07	6.34e-03	0.000937046383224694	0.0205723552359837	0.878829670387544	7	#d700d7	1.0	0.0275581019167452	0.190511128327803	-0.957336237128134	0.5912632809903969	-2.6920652872641	0.354551500007595	0.0332532787636919
GENE2777X	ucsf_hc.01_1.G217B.00611		hypothetical protein			I7I48_00298					0.751307181874844	0.984336932676062	1.70404341452214e-05	7.25e-02	0.00545489688316222	0.0937550658795394	0.670488351411863	7	#d700d7	1.0	-0.0599658282902844	0.00357305406025166	-0.878287425613461	0.3594843587970607	-2.92662342972259	0.307426538855125	-0.103600624316192
GENE2778X	ucsf_hc.01_1.G217B.04348		hypothetical protein	HISTO_FX.Contig167.eannot.1289.final_new	transposon	I7I48_12211					0.402830301334365	0.687643067185309	1.11528854111143e-10	2.49e-08	5.9811906612745e-05	0.161109245704861	0.123221664445606	7	#d700d7	1.0	0.096155023898266	-0.0483240466142112	-1.32540776449254	0.7364588516922388	-5.37071500217139	0.166641138688071	0.213369091842075
GENE2779X	ucsf_hc.01_1.G217B.05217		hypothetical protein		in LTR block	I7I48_10237					0.857394791472351	0.101637496933234	0.0217558147055184	3.73e-05	0.00177556663495324	0.132529883474492	0.972118707802968	7	#d700d7	1.0	0.0662482341542534	0.502880734274922	-0.752469243055025	1.1694179859905507	-5.60108575349051	-0.441239385314016	-0.0183899124864604
GENE2780X	ucsf_hc.01_1.G217B.03149		hypothetical protein	HISTO_DU.Contig204.Fgenesh_Aspergillus.10.final_new	in LTR block	I7I48_11934					0.00537514375069211	0.0241486635429691	6.28512025785085e-09	1.57e-06	0.000102840571165673	0.0181365109971243	0.113746807602125	7	#d700d7	1.0	-0.467637289255564	-0.366659262264934	-1.45018126553863	1.0277937419778098	-7.0348386579617	-0.38192423327789	-0.325149562851323
GENE2781X	ucsf_hc.01_1.G217B.02147		potassium ion transporter	HISTO_DF.Contig537.Fgenesh_histo.140.final_new	near LTR block	I7I48_03370					0.0336267248255623	0.0363967313401705	3.82014164104147e-06	1.99e-04	0.000108698981149861	0.550150652299318	0.0273625135261228	7	#d700d7	1.0	-0.264077426489653	-0.260546997276502	-0.664375841572106	0.3922905252570547	-3.59487834287193	0.0688872005034824	-0.311134992478022
GENE2782X	ucsf_hc.01_1.G217B.08141		hypothetical protein		in LTR block	I7I48_06876					0.307793316000385	0.163209694555681	4.88681514206274e-05	2.99e-03	0.00672589098914568	0.095427137907374	0.560561150415138	7	#d700d7	1.0	-0.3776460691287	-0.523908368551714	-1.87571621918069	1.0511723968247866	-3.53434655288696	-0.665863154226683	-0.334892035766986
GENE2783X	ucsf_hc.01_1.G217B.05199		hypothetical protein	HISTO_GX.Contig297.Fgenesh_Neurospora.115.final_new	near LTR block	I7I48_05320	Ryp1_ChIP				0.035022321454688	0.918223433549013	1.24762122333368e-07	1.82e-03	0.00092693394273964	0.0098735336112825	0.42445641816761	7	#d700d7	1.0	-0.31825389818312	-0.0170495440712006	-1.0724133986442	0.47893245774528737	-1.89389346287368	-0.390388731239136	-0.155696127789188
GENE2784X	ucsf_hc.01_1.G217B.04438		hypothetical protein			I7I48_00786					0.0578806997474849	0.288979364955527	0.000505153845046579	6.42e-02	0.00986082815238678	0.643822661005989	0.480918884869773	7	#d700d7	1.0	-0.519760822665322	-0.287449459925048	-0.997228385777534	0.7021478397584012	-2.27911778759482	-0.140558620286282	0.262934411905976
GENE2785X	ucsf_hc.01_1.G217B.08158		hypothetical protein		transposon	I7I48_06858					0.00238155089970978	0.100467625522229	1.44636729517734e-06	8.83e-06	0.00455902060438392	0.108214275582246	0.922179630049	7	#d700d7	1.0	-0.572597450605849	-0.282067243190359	-1.04751619643749	0.7953854280524371	-2.13971313319302	-0.255390617348179	0.0254589516671877
GENE2786X	ucsf_hc.01_1.G217B.06770		hypothetical protein		in LTR block	I7I48_05372					0.00734654941006463	0.0119647465579085	2.33091087174418e-07	3.56e-02	0.000905046018428011	0.00377398946494745	0.45551711387787	7	#d700d7	1.0	-0.50079056536194	-0.468822984498895	-1.25959798683159	0.5037293981449787	-2.76502920224324	-0.553863009710474	0.179240510329492
GENE2787X	ucsf_hc.01_1.G217B.08505		hypothetical protein	HISTO_ZH.Contig107.Fgenesh_histo.18.final_new	in LTR block	I7I48_10499					0.0956519397490571	0.102750983698441	0.00109497678017521	4.08e-02	0.0115599603029326	0.0779903977548002	0.972765396577145	7	#d700d7	1.0	-0.558076957572795	-0.562946887524292	-1.14998422373474	0.5367453560289558	-2.46602749147111	-0.552401621808694	-0.0191846089939802
GENE2788X	ucsf_hc.01_1.G217B.00008		hypothetical protein		in LTR block	I7I48_03165					0.174845615940131	0.757694526527526	0.005758116650881	5.80e-02	0.0212686040902319	0.0557478483899969	0.29472181709821	7	#d700d7	1.0	-0.496093876923125	-0.116580246693484	-0.990305009763687	0.738374172500962	-3.98975932780038	-0.715062778878239	0.48971129401413
GENE2789X	ucsf_hc.01_1.G217B.05978		hypothetical protein	HISTO_HS.Contig68.Fgenesh_Neurospora.258.final_new		I7I48_07197					0.298801187510385	0.916740094972975	0.000627864765392826	4.04e-03	0.00103147788442132	0.00662444661656526	0.399936400062108	7	#d700d7	1.0	-0.228816915962461	0.025282630856196	-0.786756786167838	0.4121795052064936	-2.06799208455209	-0.58264155959294	0.226496204056716
GENE2790X	ucsf_hc.01_1.G217B.11649		fasciclin domain family	HISTO_ZY.Contig571f.Fgenesh_Aspergillus.14.final_new	near LTR block	I7I48_10327					0.00122264117258481	0.000805061210203701	1.34880128352783e-06	7.90e-04	6.14851778333323e-05	5.79456143565203e-07	0.684234035648704	7	#d700d7	1.0	-0.540990945115501	-0.575458593577564	-0.905535208647892	1.0353425067995605	-3.44241918745012	-1.04180403263578	0.0939946846283526
GENE2791X	ucsf_hc.01_1.G217B.10742		hypothetical protein			I7I48_06635					0.0378431119308347	0.0231353592765817	2.37437660380712e-06	1.99e-02	0.000838402843478975	0.14489730734383	0.374210759651292	7	#d700d7	1.0	-0.326255688808292	-0.364041850730885	-0.894458712544724	0.4055607395511666	-2.48213059396102	-0.232323576169699	-0.185763712458432
GENE2792X	ucsf_hc.01_1.G217B.11695		hypothetical protein		near LTR block	I7I48_10373					0.420327465215252	0.0336918037358044	2.18598798302168e-05	5.14e-02	0.0132590841758566	0.0622103551993989	0.514680071298945	7	#d700d7	1.0	-0.131714473156565	-0.353641824505063	-0.780732984142219	0.29642990678235603	-2.05294231234828	-0.318615002488943	-0.150967656156618
GENE2793X	ucsf_hc.01_1.G217B.08026		hypothetical protein		transposon	I7I48_00046					0.110872790745786	0.0209860853390328	4.97173063741126e-05	1.80e-03	0.00799985856092887	0.0411235053250192	0.185654556733445	7	#d700d7	1.0	-0.358107317542365	-0.547618436719231	-1.03916520737697	0.7500023203258578	-2.8680188200099	-0.435448753663132	-0.371605233319218
GENE2794X	ucsf_hc.01_1.G217B.00296		hypothetical protein		in LTR block	I7I48_01108					0.395224045503333	0.0510086045487939	0.0256420532763827	4.79e-02	0.0134066985661098	0.110133638358291	0.474669341816981	7	#d700d7	1.0	-0.317164102871833	-0.779088123446443	-0.784355918847495	0.5409072252535895	-3.41242572959529	-0.474881405306026	-0.301421404722677
GENE2795X	ucsf_hc.01_1.G217B.05185		hypothetical protein		transposon	I7I48_05332					0.595748943210353	0.207635896187706	0.00341465711117567	3.57e-01	0.0070015412364756	0.570910787423505	0.883195119296188	7	#d700d7	1.0	-0.256328687379028	-0.615737783959702	-1.5190501831877	0.5341399498034909	-3.05510281829563	-0.244563534949575	-0.0994483845870391
GENE2796X	ucsf_hc.01_1.G217B.04427		hypothetical protein		transposon	I7I48_03177					0.915361173276093	0.208566487484189	0.00630914794286351	1.05e-01	0.0246874955774926	0.783434919447707	0.83410345935418	7	#d700d7	1.0	0.0494254059270849	-0.555790941946915	-1.2012801334733	0.7081624860075987	-3.47328739014275	-0.135338755967176	-0.151294888171914
GENE2797X	ucsf_hc.01_1.G217B.03473	PLC1	non-hemolytic phospholipase C precursor, Hc yeast-phase induced, conidia-enriched transcript	HISTO_EA.Contig33.eannot.1580.final_new		I7I48_04637					0.0674821226976585	0.0041900257671902	4.5843952062975e-06	5.09e-02	6.9281362664979e-05	0.147423671775126	0.811916974682454	7	#d700d7	1.0	-0.28085797500731	-0.449715002157403	-0.791308399222853	0.35943005656396965	-2.48273191766706	0.216411657469155	-0.0513182848189144
GENE2798X	ucsf_hc.01_1.G217B.00385		no significant blast hit	HISTO_AZ.Contig47.Fgenesh_histo.44.final_new	near LTR block	I7I48_00071					0.20737988142756	0.0563143374697918	3.57985549561851e-05	1.07e-04	0.000614790582895371	0.392518950939461	0.266794847974401	7	#d700d7	1.0	-0.193075854445431	-0.290013735832305	-0.682772694714563	0.5024543261899642	-1.73436231062686	0.135462555803573	-0.216217884914523
GENE2799X	ucsf_hc.01_1.G217B.03527		hypothetical protein		transposon	I7I48_04691					0.944611549593653	0.145791633923328	0.0055851896964727	6.65e-01	0.000756619792007142	0.0410035023674612	0.462519713992932	7	#d700d7	1.0	-0.0206422274664955	0.346054623327386	-0.69184097292786	-0.10975020699152242	-5.02402075097634	-0.5169727801495	0.242331307819019
GENE2800X	ucsf_hc.01_1.G217B.04819		hypothetical protein	HISTO_GL.Contig296.Fgenesh_Aspergillus.56.final_new	in LTR block	I7I48_10632					0.0487339802313641	0.593027159610731	5.19502597706984e-08	2.65e-01	0.000730849620285039	0.000129172025946175	0.266365071408695	7	#d700d7	1.0	-0.2905987759567	0.0793107926021577	-1.13157633250545	-0.17198587667473925	-7.03075904314479	-0.615310213987895	-0.207618397150775
GENE2801X	ucsf_hc.01_1.G217B.09373		hypothetical protein	HISTO_ZL.Contig1161b.Fgenesh_histo.65.final_new		I7I48_09358					0.905825445287313	0.370538178393798	0.0362273155869866	5.30e-01	7.3668387636799e-05	6.56828739045309e-05	0.337084961267403	7	#d700d7	1.0	0.0410578967758635	0.272506929796115	-0.618558882683337	-0.18254984479699862	-5.60736962005644	-1.43052514068262	0.402398767217488
GENE2802X	ucsf_hc.01_1.G217B.07378		hypothetical protein	HISTO_LF.Contig359.eannot.1973.final_new		I7I48_00488					0.518226607142182	0.0663130576747069	3.84203793584465e-05	3.18e-02	0.000869031499085678	0.00715027092867013	0.915009962412674	7	#d700d7	1.0	0.171511790625991	0.45441590514298	-1.37290058283785	-0.5446241597402637	-4.45309149584737	-0.765808571862656	0.0502560740000699
GENE2803X	ucsf_hc.01_1.G217B.02058		hypothetical protein	HISTO_DF.Contig537.Fgenesh_Aspergillus.126.final_new	near LTR block	I7I48_03279	Ryp1_ChIP	Ryp2_ChIP	Ryp3_ChIP		0.74400537766824	0.863444003274257	0.000170737648275759	7.54e-01	0.00178521108650888	2.08113373695557e-08	0.9329965810943	7	#d700d7	1.0	-0.137189597193976	0.0724495332701816	-1.79660678631939	-0.19816411308756252	-5.76006550647733	-2.93225400356344	0.0567003666151571
GENE2804X	ucsf_hc.01_1.G217B.06781		hypothetical protein		transposon	I7I48_02681					0.668882739221977	0.941787149904276	0.0250847955448017	8.00e-01	0.00126797146536723	0.00936372315919837	0.356580041844456	7	#d700d7	1.0	-0.365169198983785	-0.0621823636724437	-1.8427298057075	-0.12138081179389518	-5.63877915895919	-1.88279685950871	-1.01032637875867
GENE2805X	ucsf_hc.01_1.G217B.01403		hypothetical protein		transposon	I7I48_00037					0.120031743312058	0.601564041600968	0.0181760461777297	1.70e-03	0.00012585701421238	3.67190620385908e-06	0.211454131602996	7	#d700d7	1.0	-1.05590306563112	-0.346325518078664	-1.55372812266677	-1.1754183089064096	-8.62190289499852	-2.67907405654374	-0.978236623616538
GENE2806X	ucsf_hc.01_1.G217B.01423		hypothetical protein		in LTR block	I7I48_10256					0.670782281532657	0.583856125731115	1.19028319865581e-08	1.95e-01	0.00236021651585945	0.000284798426144787	0.696682244022482	7	#d700d7	1.0	-0.0571413365284466	-0.0721854654999525	-1.07203456630921	-0.23318537351598925	-2.11738210486178	-0.488584750920447	0.0666585443669838
GENE2807X	ucsf_hc.01_1.G217B.11059		hypothetical protein	HISTO_ZU.Contig65.Fgenesh_Aspergillus.172.final_new	in LTR block	I7I48_02769					0.38916105299555	0.00650912578673058	2.3772392858292e-09	4.29e-09	0.000315025537158387	6.19469400396287e-07	0.876683378040762	7	#d700d7	1.0	-0.131894815145067	-0.441498317876388	-1.49292181275241	-0.9307658463335309	-4.03628165707697	-0.910599470059499	0.0337420205632943
GENE2808X	ucsf_hc.01_1.G217B.05878		NADP-dependent glycerol dehydrogenase	HISTO_HS.Contig68.eannot.2170.final_new	near LTR block	I7I48_07298					0.254006741018048	0.551927181327371	1.65252370687838e-10	1.94e-05	3.92231384388583e-05	1.39061835941953e-07	0.0678215812252969	7	#d700d7	1.0	-0.137585838667881	-0.0717968913817764	-1.25115206538414	-0.5131319927477258	-3.51604343782741	-0.831831065816524	0.246643271371918
GENE2809X	ucsf_hc.01_1.G217B.08081		hypothetical protein		in LTR block	I7I48_05337					0.29030202788447	0.219118533060028	0.000718031674796381	8.21e-01	0.000163035552797482	3.97081261287052e-06	0.231131460241521	7	#d700d7	1.0	-0.848085834765143	-1.01248552683767	-3.80300473079856	0.10198811710776776	-7.98530255280966	-3.3401620600073	-1.22930743921539
GENE2810X	ucsf_hc.01_1.G217B.10163		serine/threonine protein kinase	HISTO_ZT.Contig1089.eannot.1543.final_new		I7I48_06268					0.043732254807	0.00132720219220485	8.38565736190397e-07	7.86e-01	0.000173402815140402	6.1545364734406e-07	0.166203800285699	7	#d700d7	1.0	-0.271480486383352	-0.428559892382413	-0.754958850053592	0.04375013210982712	-1.88839566692829	-0.801259940916594	-0.19028363282469
GENE2811X	ucsf_hc.01_1.G217B.05197		hypothetical protein		near LTR block	I7I48_05322					0.0581840974320534	0.00618461588299847	2.62163523907707e-08	5.28e-01	0.000539673498904408	3.57490308441518e-06	0.56075824833276	7	#d700d7	1.0	-0.256646534049055	-0.378345283889978	-1.01945156645858	-0.12300998287919775	-2.7571806394899	-0.74523168734539	-0.0989186826315116
GENE2812X	ucsf_hc.01_1.G217B.10836		3-phytase	HISTO_ZT.Contig181.Fgenesh_histo.147.final_new		I7I48_06541					0.00377506913894454	0.00105508470598383	1.46588103225703e-08	6.34e-01	0.000838402843478975	2.85205124978248e-05	0.0490614211128597	7	#d700d7	1.0	-0.303533240572784	-0.349552482848084	-0.772444719016961	-0.07293813568904979	-2.17950082980065	-0.483594584141447	-0.243510028571396
GENE2813X	ucsf_hc.01_1.G217B.04476		hypothetical protein	HISTO_GI.Contig363.Fgenesh_histo.73.final_new	near LTR block	I7I48_00825					0.0104217920089096	0.00147302533865449	2.48125784555762e-05	6.27e-01	0.021530051398559	0.00012926646713552	0.121390452551851	7	#d700d7	1.0	-0.365480929088916	-0.485338137743436	-0.641278788249471	-0.08464080858355255	-1.56559710186086	-0.597668869190233	-0.279593610207148
GENE2814X	ucsf_hc.01_1.G217B.01212		hypothetical protein			I7I48_04344					0.838901860339322	0.569623254905242	0.000668094178217879	3.96e-04	0.0139931197381041	0.266498668841937	0.854387658148499	7	#d700d7	1.0	-0.127921864657888	-0.342612280729411	-2.43141083274484	-1.3432568684473383	-2.73465257681391	-0.688874051390696	-0.184135945631616
GENE2815X	ucsf_hc.01_1.G217B.11835		hypothetical protein			I7I48_11493					0.614356037511295	0.929809188130588	1.08037305125029e-06	3.52e-02	0.0347160238701497	0.0475814891613119	0.820970596208474	7	#d700d7	1.0	0.0628013821516102	0.0116850955224859	-0.727150187800051	-0.3073847837512985	-1.00527850989077	-0.23886706676225	0.0405641266308265
GENE2816X	ucsf_hc.01_1.G217B.08912		VPS9 domain-containing protein	HISTO_ZL.Contig1131.fgenesh_plus.24.final_new		I7I48_01781	Ryp1_ChIP	Ryp2_ChIP	Ryp3_ChIP	Ryp4_ChIP	0.270280034009099	0.0937366529803906	1.05786514858717e-07	2.39e-03	0.00646001254336475	0.000487549021886852	0.128952934729192	7	#d700d7	1.0	-0.0990675903224831	0.143617252030005	-0.598685978311738	-0.2876284371572412	-0.964699392164333	-0.316216394310642	-0.151459092037103
GENE2817X	ucsf_hc.01_1.G217B.05235		hypothetical protein	HISTO_GX.Contig297.Fgenesh_Aspergillus.40.final_new	near LTR block	I7I48_10219					0.0111008072022605	0.00879079506879225	1.03380529214132e-05	4.13e-04	0.00203318390525388	2.06900441738308e-05	0.0507567227890823	7	#d700d7	1.0	-0.31710940626596	-0.330778947293834	-0.601896820191905	-0.438600321350688	-2.04525694833729	-0.623491057271421	-0.315669667732392
GENE2818X	ucsf_hc.01_1.G217B.00356		hypothetical protein	HISTO_AS.Contig189.eannot.1025.final_new	in LTR block	I7I48_11222					0.0706195161804455	0.0619370927576133	9.2359877580074e-05	1.22e-04	2.34982056033054e-05	6.66545445935069e-08	0.241845753050305	7	#d700d7	1.0	-0.638292978293946	-0.672866425295352	-1.60956020932489	-1.2166370978483125	-5.07306740977243	-2.31899621458775	-0.541203672104505
GENE2819X	ucsf_hc.01_1.G217B.05534		hypothetical protein			I7I48_05052					6.88980398417756e-05	1.5546879253586e-05	1.81693055597442e-09	6.92e-18	9.89336546695297e-05	2.28580491014259e-08	0.00993304270478802	7	#d700d7	1.0	-0.502584196565539	-0.579897593959343	-0.978675042911227	-1.2020142266833376	-2.91487535392794	-0.884272273709644	-0.381944250050887
GENE2820X	ucsf_hc.01_1.G217B.10798		no significant blast hit	HISTO_ZT.Contig181.Fgenesh_histo.136.final_new		I7I48_06579					1.01811722106359e-05	1.85282857981745e-05	1.65190277636746e-09	6.41e-09	0.000497866600183371	5.84459974673296e-07	0.00278703602731038	7	#d700d7	1.0	-0.560903339279759	-0.533991863062416	-0.918158885184581	-0.773814204220566	-2.25064290972618	-0.6418140278729	-0.403652736086968
GENE2821X	ucsf_hc.01_1.G217B.02402		hypothetical protein		near LTR block	I7I48_07452					0.120105490094117	0.537548750527387	0.00663941885987669	4.80e-07	0.00110997493809923	0.0965769485718251	0.592354280085704	7	#d700d7	1.0	-1.16667123414668	-0.447413030387371	-2.1055199208783	-2.302975148933968	-5.64152976612679	-1.14660688138849	-0.571923364580716
GENE2822X	ucsf_hc.01_1.G217B.01550		hypothetical protein	HISTO_DA.Contig93.Fgenesh_histo.340.final_new		I7I48_08614	Ryp1_ChIP			Ryp4_ChIP	0.115103249128485	0.0136441304699175	2.60628719400152e-11	4.30e-12	6.11066151122365e-06	5.89045033063739e-08	0.298198149696985	7	#d700d7	1.0	-0.331078950292481	-0.490962136750865	-2.16168566242919	-2.274655950748991	-5.50713170940023	-1.51015584330172	-0.22631172578115
GENE2823X	ucsf_hc.01_1.G217B.00116		reverse transcriptase-domain containing protein, Ty1/Copia family of RNase HI	HISTO_AL.Contig317.Fgenesh_histo.45.final_new	transposon	I7I48_01288					0.00197006390791369	0.00207487901483095	2.40495952976701e-11	7.16e-24	2.34639929225839e-05	3.90747114014754e-09	0.00096347341159732	7	#d700d7	1.0	-0.572600824003601	-0.533745180605847	-1.91245312868783	-2.992411505860224	-5.28982076071129	-1.58065462100065	-0.653260620952568
GENE2824X	ucsf_hc.01_1.G217B.05187		hypothetical protein	HISTO_GX.Contig297.Fgenesh_Neurospora.84.final_new	in LTR block	I7I48_05330					0.575844944270539	0.00277656215064817	0.000340891612663297	9.49e-05	0.000772400374260652	0.00283449311685192	0.806178258448092	7	#d700d7	1.0	-0.096167953355212	-0.549794883897674	-0.614243997630267	-0.934739529648122	-2.99557263770085	-0.545371840857088	0.0643257965767843
GENE2825X	ucsf_hc.01_1.G217B.10353		hypothetical protein	HISTO_ZT.Contig1089-snap.161.final_new		I7I48_06077					0.138298727129519	0.0598321777363245	0.00425424202417381	8.02e-06	0.000463178284908929	0.0246589242522865	0.994257233857767	7	#d700d7	1.0	-0.43161561053972	-0.565346870722816	-0.818522838616754	-1.6542577606612676	-4.23678580129148	-0.58163627341585	0.00388078265880876
GENE2826X	ucsf_hc.01_1.G217B.02093		hypothetical protein			I7I48_03315					0.458325083855826	0.529981108944938	0.0121505509664085	1.93e-02	0.0095094853249846	0.231664692828034	0.620169925353517	7	#d700d7	1.0	-0.23997194814405	-0.205925989295198	-0.774437140327862	-0.576305440162428	-2.35542941796505	-0.351556619574084	-0.209850326040489
GENE2827X	ucsf_hc.01_1.G217B.04009		hypothetical protein	HISTO_FE.Contig19.eannot.1835.final_new		I7I48_08973			Ryp3_ChIP		0.000841774766383333	0.000200989311162897	3.41820305090696e-09	3.66e-04	0.000159159881139855	0.00064101451374565	0.067406683493947	7	#d700d7	1.0	-0.347360165498582	-0.376777146886502	-0.77002306765595	-0.6022573930366252	-2.21553899462414	-0.311422713708959	-0.179129741404683
GENE2828X	ucsf_hc.01_1.G217B.00885		hypothetical protein			I7I48_04017					0.317316957717502	0.224396898764801	1.32368920908499e-05	2.28e-04	0.00820737071311691	0.073871965715178	0.253613830620204	7	#d700d7	1.0	-0.27827767434827	-0.342049420874335	-1.57981362686021	-1.4067994644852084	-4.23582222811947	-0.502735458340767	-0.440860713645072
GENE2829X	ucsf_hc.01_1.G217B.10126		hypothetical protein			I7I48_06305					0.960957972723918	0.14700169290517	1.54499005937786e-05	4.96e-01	0.0380252991295136	0.74107158498513	0.771053725994382	7	#d700d7	1.0	-0.0161898774797398	-0.41718095080322	-1.56101409561253	-0.23596248641785583	-3.32463127709968	-0.105789273206761	0.128207877466429
GENE2830X	ucsf_hc.01_1.G217B.11886		hypothetical protein		transposon	I7I48_11544					0.64279475034859	0.408341521413386	0.000415654690112064	8.07e-01	0.000610585457071859	0.678932339133464	0.337793882409584	7	#d700d7	1.0	-0.211066032923113	-0.382967411352932	-1.93341915415154	0.1287194852207633	-4.86066409917797	-0.316534569415857	0.829632985512797
GENE2831X	ucsf_hc.01_1.G217B.00709		hypothetical protein			I7I48_12150					0.664309240587118	0.392413660946403	0.00567597456945297	7.95e-01	0.0204178846709766	0.993232888934274	0.580758828766342	7	#d700d7	1.0	-0.15381714978391	-0.299899798013525	-0.947713312486975	0.11929146632485467	-2.38365702798012	0.00379406782524205	0.268950391690963
GENE2832X	ucsf_hc.01_1.G217B.00600		hypothetical protein	HISTO_AZ.Contig47.Fgenesh_histo.61.final_new		I7I48_00287					0.86366967634622	0.845942381763873	0.00046510619556298	9.39e-01	0.00401852707986952	0.61464849984328	0.421501314742217	7	#d700d7	1.0	-0.0471940364957568	-0.0534173713524724	-0.944671884048072	-0.020938034508551542	-3.75868949780826	-0.139008090408031	0.268433091762177
GENE2833X	ucsf_hc.01_1.G217B.09921		hypothetical protein		near LTR block	I7I48_01493					0.321373130711725	0.516534784655834	0.000861562145597018	5.32e-01	0.00258969411669929	0.579646146727803	0.575877606668148	7	#d700d7	1.0	-0.203665186378693	-0.137505345292516	-0.696999479831431	-0.1170969845317475	-2.47793028519063	0.135868451816633	0.169620642931189
GENE2834X	ucsf_hc.01_1.G217B.10424		hypothetical protein	HISTO_ZT.Contig1128f-snap.39.final_new	transposon	I7I48_05819					0.86652404176424	0.985449271152863	7.18332039086686e-06	4.95e-01	0.00137036878974776	0.0292300358651565	0.409578496386318	7	#d700d7	1.0	-0.0506706414849996	-0.00507119401291911	-1.67493607491063	0.16852376706911565	-4.48103799540727	-0.614453523942537	0.29915103227237
GENE2835X	ucsf_hc.01_1.G217B.02424		hypothetical protein	HISTO_DM.Contig93.Fgenesh_histo.84.final_new		I7I48_07430					0.0290296898231787	0.0642495180451732	1.11528854111143e-10	3.50e-01	0.000818863096560021	1.72953930364158e-05	0.179367664685155	7	#d700d7	1.0	-0.343957850832881	-0.289929786773349	-2.07861256254227	0.16833275729097688	-3.98673431649248	-0.716005722931032	0.232691190396474
GENE2836X	ucsf_hc.01_1.G217B.09569		hypothetical protein	HISTO_ZL.Contig1161c.Fgenesh_histo.51.final_new		I7I48_09554					0.213567786283864	0.259560211639933	2.71006532764242e-08	2.12e-01	0.00140384619079469	0.00614507215644491	0.5388752257565	7	#d700d7	1.0	-0.117439009588399	-0.105127356891866	-0.71100514251845	0.1770970015790758	-1.59628204450115	-0.26462229805236	-0.0759151123678414
GENE2837X	ucsf_hc.01_1.G217B.11692		hypothetical protein		near LTR block	I7I48_10370					0.535645395885312	0.956676331430973	6.99665094488009e-05	6.54e-01	0.00872615537301858	0.943390574869986	0.268418980215014	7	#d700d7	1.0	-0.147819965761953	-0.0135256413761629	-1.05227372274555	0.099997648675046	-1.96344417632723	0.0173075632002542	-0.319306325809809
GENE2838X	ucsf_hc.01_1.G217B.03787		hypothetical protein		transposon	I7I48_08749					0.813513235743046	0.858653315333808	0.0219330203068635	2.13e-01	0.00889494580664964	0.690766194907298	0.60831089195053	7	#d700d7	1.0	-0.210398683478932	0.151458049526777	-1.97364238740585	0.49794537228053465	-3.87628048619209	-0.288943256149713	-0.517379248025479
GENE2839X	ucsf_hc.01_1.G217B.05518		hypothetical protein			I7I48_05068					0.987387335099729	0.584445720860232	0.0120840659242641	8.92e-01	0.0279192971386796	0.969528592193182	0.781761399154643	7	#d700d7	1.0	-0.00818699868363615	0.242392991975381	-1.13572449005433	0.07021011794256454	-2.03433003470275	-0.0194369661003908	-0.186541515068041
GENE2840X	ucsf_hc.01_1.G217B.01602		hypothetical protein			I7I48_08563					0.675230753641497	0.938000008999643	4.54242394804854e-06	4.36e-01	0.015519745949946	0.988299269303881	0.24019391657952	7	#d700d7	1.0	-0.12356447203284	0.0235058550542105	-1.74257034914956	-0.25268506044967814	-3.80016715653184	0.004599248768558	-0.406877117694356
GENE2841X	ucsf_hc.01_1.G217B.08464		hypothetical protein		near LTR block	I7I48_10540					0.0371875312879767	0.144598308187858	0.00274893459911405	4.62e-01	0.00601819123691981	0.256243901368961	0.984128694106909	7	#d700d7	1.0	-0.454081211576971	-0.311654159121481	-0.624376446573118	-0.22594970962201624	-2.52667261886651	0.255601133348472	-0.00714693149761048
GENE2842X	ucsf_hc.01_1.G217B.02109		hypothetical protein	HISTO_DF.Contig537.eannot.1344.final_new		I7I48_03332					0.450006334465694	0.763616519676583	6.24376070322151e-05	1.22e-01	0.000385934037255221	0.255840848721021	0.263288449106595	7	#d700d7	1.0	-0.141935142016139	0.0583778425177872	-0.817607339842072	-0.3173695676738683	-2.59134756989102	0.214063440670171	-0.260280955283786
GENE2843X	ucsf_hc.01_1.G217B.10990		hypothetical protein		near LTR block	I7I48_01029					0.217069016748601	0.273461676844738	0.000230476943440973	2.05e-02	0.000226354797182081	0.172741860398128	0.540492202233464	7	#d700d7	1.0	-0.285995376804991	-0.252660116181808	-0.913746916659862	-0.48572190294880996	-3.64449622306177	0.336983894098237	-0.193413090922046
GENE2844X	ucsf_hc.01_1.G217B.00493		hypothetical protein	HISTO_AZ.Contig47.Fgenesh_histo.121.final_new		I7I48_00180					0.14463721344989	0.00465140086174633	7.48072085413798e-09	6.67e-02	9.40870138266068e-05	0.774114458702735	0.324870196801124	7	#d700d7	1.0	-0.219290774279824	-0.461462578358039	-1.35822223083868	-0.29718822611825235	-4.09541076502923	0.0481607838326488	-0.200480557535676
GENE2845X	ucsf_hc.01_1.G217B.09835		hypothetical protein		near LTR block	I7I48_11132					0.350669966223423	0.027886792486232	2.17977886633076e-09	3.18e-02	0.00118564953883492	0.0416291371505988	0.708376329138662	7	#d700d7	1.0	-0.171832601219708	-0.419804700833923	-2.00593440717881	-0.5512495225832073	-5.8059369921378	0.410368073681382	-0.0994880357462602
GENE2846X	ucsf_hc.01_1.G217B.08803		hypothetical protein			I7I48_01889					0.0208185639691589	0.0246681489403149	0.000532015107175721	7.92e-01	0.00145720046347789	0.470277442752779	0.00501168270322452	7	#d700d7	1.0	-0.459046797887486	-0.453390168478315	-0.682440360290417	-0.11400176400773117	-3.51531785849285	0.13416847821632	-0.698322253597724
GENE2847X	ucsf_hc.01_1.G217B.01657		hypothetical protein			I7I48_08509					0.113164030855187	0.0653470343921144	0.013377863770552	6.70e-01	0.0055959817904212	0.601163034895454	0.41498738979412	7	#d700d7	1.0	-0.463765937602311	-0.555450220346755	-0.676375789942477	0.13783267903035215	-3.77226353100117	-0.166838312797414	-0.339723577787579
GENE2848X	ucsf_hc.01_1.G217B.08038		hypothetical protein		in LTR block	I7I48_00059					0.134083828720332	0.0658068169239697	0.0101225165452868	9.11e-01	0.00834896834851406	0.542177683050235	0.487686038466128	7	#d700d7	1.0	-0.590049998372147	-0.761911304702083	-0.981942919762404	0.06433712136812277	-4.47653183975615	0.243100360143441	-0.354841922660295
GENE2849X	ucsf_hc.01_1.G217B.02515	RYP4	acetate regulatory DNA binding protein FacB	HISTO_DM.Contig933.eannot.1650.final_new	near LTR block	I7I48_08045	Ryp1_ChIP	Ryp2_ChIP	Ryp3_ChIP	Ryp4_ChIP	0.0254727019838274	0.000815439244548791	5.17312361324553e-07	2.90e-03	1.53952855718626e-05	0.00253510139000431	0.0567005338300707	7	#d700d7	1.0	-0.326277379855338	-0.485996281947051	-0.837698963888498	-0.44462321320247933	-3.5056844818588	-0.43028460096191	-0.297724107255917
GENE2850X	ucsf_hc.01_1.G217B.09865		hypothetical protein	HISTO_ZL.Contig1161e-snap.48.final_new		I7I48_11162					0.358284917044175	0.0181786074438774	9.58191771744059e-06	1.91e-02	0.00240061731493585	0.142269247290819	0.748909334072075	7	#d700d7	1.0	-0.132554549637347	-0.353682974228207	-0.738220542449443	-0.36955808832528275	-3.00588085589236	-0.213704424250199	-0.0680269472471902
GENE2851X	ucsf_hc.01_1.G217B.05488		CaCA family protein	HISTO_GY.Contig460.Fgenesh_histo.133.final_new		I7I48_05098					0.201461181872711	0.0877249806908081	1.31636416313606e-09	6.90e-01	0.00135984913011717	0.699871734548195	0.500432772335323	7	#d700d7	1.0	-0.127793778108888	-0.157640093935322	-0.83770819824706	-0.044208223039928836	-1.27679370828464	-0.0337684258787299	-0.0734231443577915
GENE2852X	ucsf_hc.01_1.G217B.05326		hypothetical protein		near LTR block	I7I48_10129					0.152430138030555	0.0459714172592953	4.87346353055227e-08	8.01e-01	0.00531892025393287	0.4496351803488	0.152566026588633	7	#d700d7	1.0	-0.232708475238726	-0.332887281468675	-1.30802127732605	-0.048571239222952756	-2.23110201707762	0.134648538762089	-0.3104853245242
GENE2853X	ucsf_hc.01_1.G217B.05525		hypothetical protein			I7I48_05061					0.153078360442763	0.194438090230871	4.71828034088255e-07	8.40e-01	0.00532230720777243	0.124184529973299	0.666658233046647	7	#d700d7	1.0	-0.448552556025189	-0.408236593262152	-2.45543958210884	0.08284059773650983	-3.81435407176408	0.516922435026509	-0.190361707655064
GENE2854X	ucsf_hc.01_1.G217B.02566		hypothetical protein	HISTO_DM.Contig933.eannot.1549.final_new		I7I48_07994					0.156653447485111	0.0656080876480457	5.91189194037969e-10	4.85e-01	0.00527121633912933	0.822068527563853	0.440370890910305	7	#d700d7	1.0	-0.176910932495059	-0.232185209262637	-1.31881528797159	0.1660173755147487	-1.78007466979982	-0.0305536884223612	-0.131177177729696
GENE2855X	ucsf_hc.01_1.G217B.03638		hypothetical protein		near LTR block	I7I48_04803					0.103783690693355	0.456086012072006	3.11975830190482e-07	2.55e-02	0.00154949150488985	0.524860334647008	0.528512314249803	7	#d700d7	1.0	-0.473691812451668	-0.218595291231889	-2.41255391742734	0.708708868981227	-3.82598152600039	-0.192843975489193	-0.256747628670632
GENE2856X	ucsf_hc.01_1.G217B.02285		hypothetical protein	HISTO_DM.Contig93.eannot.1674.final_new		I7I48_07570					0.261719695008928	0.118451020917413	1.74195364641251e-10	2.13e-03	0.000254970915856365	0.895986251620156	0.911585803164778	7	#d700d7	1.0	-0.144187068476038	-0.199211102982913	-1.46663180745364	0.4925614632841467	-2.33233451141572	0.0186691525558595	-0.023793610340026
GENE2857X	ucsf_hc.01_1.G217B.10049		hypothetical protein		in LTR block	I7I48_09163					0.0383799578853436	0.0205619560884117	3.21460592798799e-10	4.59e-02	8.0135551339567e-05	0.716050872556158	0.825345340338498	7	#d700d7	1.0	-0.466606210775335	-0.542629609856221	-3.89330658431127	0.6101000766363033	-6.26164634988506	0.0733718005001314	0.0623973128723181
GENE2858X	ucsf_hc.01_1.G217B.11003		hypothetical protein		near LTR block	I7I48_01042					0.381216427099175	0.47514315717356	4.1154354771027e-05	4.11e-01	0.0155486503492263	0.571114107982886	0.937950349239582	7	#d700d7	1.0	-0.167938368374665	-0.139122081021219	-0.884382627136552	0.15863394933582964	-1.52016739468135	0.111039705734175	-0.0239263330026014
GENE2859X	ucsf_hc.01_1.G217B.03624		hypothetical protein		near LTR block	I7I48_04788					0.67080488389312	0.417959230588533	4.5843952062975e-06	3.58e-01	0.00259262106539986	0.191030968951155	0.964532846129196	7	#d700d7	1.0	-0.117413313684094	-0.218815223711168	-1.65004122249873	0.27176798931217777	-3.00642152764825	0.361018053093904	0.0198451365825676
GENE2860X	ucsf_hc.01_1.G217B.07491		hypothetical protein	HISTO_LF.Contig359.Fgenesh_histo.133.final_new		I7I48_00602					0.146332579178157	0.93455392098764	6.29743274197695e-07	4.39e-01	0.0115283677006961	0.34449101122041	0.985490657908752	7	#d700d7	1.0	-0.263862356197382	0.0162348614216778	-1.22286773694002	0.29306514219970314	-2.21072335811298	0.189627594630608	-0.00591940322176443
GENE2861X	ucsf_hc.01_1.G217B.10986		hypothetical protein		near LTR block	I7I48_01073					0.306829852237359	0.113918434800663	0.0001602515198721	9.81e-01	0.0148444899638067	0.213258073783588	0.942557875994543	7	#d700d7	1.0	-0.350071988748419	-0.561687735032143	-1.51065523545557	-0.009678634818230869	-3.0482540344279	0.479845603095209	0.0431494889727247
GENE2862X	ucsf_hc.01_1.G217B.06198		hypothetical protein			I7I48_06976					0.223790957061624	0.492136695798045	5.20295171628376e-05	9.44e-01	0.037321610436817	0.166821607654539	0.359128315498582	7	#d700d7	1.0	-0.224401059496711	-0.129632102465447	-0.831269684311655	-0.016225359295224534	-2.00542960112749	0.259325018140185	0.203775395659469
GENE2863X	ucsf_hc.01_1.G217B.01023		hypothetical protein			I7I48_04156					0.0269200787408336	0.19496171730996	6.44664228007146e-06	9.28e-01	0.0188198157956492	0.667029121275499	0.934184131858932	7	#d700d7	1.0	-0.450574166259293	-0.257393459166347	-1.09391681697504	-0.0171143584177646	-1.65555186539927	-0.0878588141888113	-0.0267115828386233
GENE2864X	ucsf_hc.01_1.G217B.10665	CDO1	cysteine dioxygenase	HISTO_ZT.Contig174.Fgenesh_histo.111.final_new		I7I48_05913					3.92684865576707e-05	6.50316062747613e-05	4.5119799063508e-11	7.34e-02	0.000183174996120007	0.0299181545801706	0.661650180904076	7	#d700d7	1.0	-0.522084759787297	-0.463583883627008	-1.10795786716089	-0.23805084714034008	-2.09569046682906	-0.20100013885691	-0.0534149805571742
GENE2865X	ucsf_hc.01_1.G217B.04375		hypothetical protein		transposon	I7I48_12184					0.131614445009686	0.125103973982607	0.0298105135747133	9.46e-01	0.00652827742638089	0.491432799012111	0.909999472340008	7	#d700d7	1.0	-0.795051112978079	-0.822097735997755	-1.060674360164	-0.05434857134417881	-3.36108966386778	-0.399265568955446	-0.108704191056702
GENE2866X	ucsf_hc.01_1.G217B.01088		predicted acetyltransferase domain-containing protein	HISTO_BP.Contig459.Fgenesh_Aspergillus.134.final_new	near LTR block	I7I48_04221					0.00189277213402882	0.0375209215199379	1.15331076836054e-07	8.37e-01	0.000217824371501173	0.0899859694067624	0.445716396216061	7	#d700d7	1.0	-0.381058715418112	-0.237536911950819	-0.790674570900678	0.025760464319903306	-2.02687396227947	-0.192223852173502	-0.113687584363099
GENE2867X	ucsf_hc.01_1.G217B.01601		hypothetical protein			I7I48_08564					0.0100991823906231	0.145374001854265	5.36045341111093e-09	7.98e-01	0.000546870698318358	0.0010950357398686	0.273989689824584	7	#d700d7	1.0	-0.359821430031807	-0.195378122212213	-1.20999311493553	0.04008525445227335	-2.9425058477655	-0.4703665238265	-0.190524345180411
GENE2868X	ucsf_hc.01_1.G217B.00801		hypothetical protein	HISTO_BP.Contig457.Fgenesh_histo.24.final_new		I7I48_03933					2.82147796686011e-06	2.13020048442536e-06	1.49262721268755e-13	5.70e-01	7.82851059951392e-05	0.582535442856255	0.000370255805378864	7	#d700d7	1.0	-0.568637925958931	-0.573600022995943	-1.60160288623482	0.07443905597877809	-4.29053793878943	0.0510201947934323	-0.465151711603983
GENE2869X	ucsf_hc.01_1.G217B.01820	SKN1	beta-glucan synthesis-associated protein KRE6	HISTO_DA.Contig93.Fgenesh_Aspergillus.185.final_new		I7I48_08343					0.000151982388993889	7.76824542766807e-05	4.21513195790999e-10	7.24e-01	3.46504356462566e-05	0.570254652907307	0.00197235231889322	7	#d700d7	1.0	-0.437142170624558	-0.431441388575283	-0.920265447525714	-0.04932330366609314	-2.67238768917082	-0.0507653396023553	-0.343770121708216
GENE2870X	ucsf_hc.01_1.G217B.00204		hypothetical protein	HISTO_AL.Contig317-snap.95.final_new		I7I48_01202					0.621528274999528	0.569096194236532	0.000138363353146263	6.24e-06	0.0467035676055808	0.259423902401137	0.2004301898778	7	#d700d7	1.0	-0.159474039695657	-0.182565919618651	-1.41249796652096	-1.3292723911616162	-2.81734979864234	-0.284519760138391	0.387748451465328
GENE2871X	ucsf_hc.01_1.G217B.10422		hypothetical protein		near LTR block	I7I48_05821					0.567931144455558	0.518126504613225	5.11242223256339e-07	3.53e-05	0.0303202998470272	0.290850832150762	0.846400239115674	7	#d700d7	1.0	-0.108484071016234	0.118768870166327	-1.25186208786333	-1.2766131380610326	-3.05842227244963	-0.195338318036926	-0.0544130239846736
GENE2872X	ucsf_hc.01_1.G217B.00287	YPS3	yeast-phase specific protein yps-3	HISTO_AL.Contig317.eannot.1560.final_new	near LTR block	I7I48_01120	Ryp1_ChIP	Ryp2_ChIP		Ryp4_ChIP	0.383321341316588	0.495110328547478	3.28031728528624e-10	9.10e-05	0.00154987747412655	0.50561836988949	0.311675531187794	7	#d700d7	1.0	0.116370689995387	0.0870686756835823	-1.20464478913621	-0.8972182672541952	-2.20289014649812	-0.0787656616799257	0.145335624755035
GENE2873X	ucsf_hc.01_1.G217B.04954		no significant blast hit	HISTO_GL.Contig296.eannot.1372.final_new	near LTR block	I7I48_10767					0.116410982934285	0.9657319168706	1.83346947708402e-11	4.11e-07	0.000292703914358139	0.235319603218627	0.94742628567703	7	#d700d7	1.0	-0.172857070699805	-0.00503524125766663	-1.35948603626996	-0.691408645793228	-2.80178452393927	-0.120524930411121	-0.0111570335284696
GENE2874X	ucsf_hc.01_1.G217B.02520		hypothetical protein		near LTR block	I7I48_08040					0.24215117819584	0.0495578132051105	2.34436273571311e-15	8.56e-05	4.51976611574141e-05	0.65754543265735	0.728247444437973	7	#d700d7	1.0	-0.107042488856383	-0.168202894611329	-1.8243736715787	-0.7846603138668496	-3.54210543253073	0.0361779887734235	-0.0383223188644708
GENE2875X	ucsf_hc.01_1.G217B.03563		hypothetical protein			I7I48_04727					0.923105984075332	0.814422893180915	2.23009988321978e-06	5.24e-03	0.00101196183284548	0.505293343068918	0.77105238105923	7	#d700d7	1.0	0.0260500726624682	-0.0607541628499528	-1.52058205472906	-0.9136793787663794	-3.69219627143323	0.171595895814621	0.101733739641374
GENE2876X	ucsf_hc.01_1.G217B.03005		hypothetical protein			I7I48_11987					0.252779554236299	0.905032875153633	4.57213443401835e-12	3.62e-08	0.000834211459701741	0.000927870661676636	0.814106127554708	7	#d700d7	1.0	-0.174190750166891	0.0200389209546934	-2.67128815494385	-1.5014620576683497	-5.81030204968413	0.543900447035353	-0.0486419085310672
GENE2877X	ucsf_hc.01_1.G217B.00277		vacuolar ATP synthase subunit S1	HISTO_AL.Contig317.Fgenesh_Neurospora.32.final_new	near LTR block	I7I48_01129					0.733319904786085	0.710476052139263	2.13935129169188e-05	1.30e-02	0.00321643128565865	0.757127704198481	0.187594155784826	7	#d700d7	1.0	0.0502256205177947	0.0531852476176917	-0.656107646390012	-0.23466255638216207	-1.15801787695519	0.0422615445148118	0.204997319912141
GENE2878X	ucsf_hc.01_1.G217B.05951		hypothetical protein			I7I48_07224					0.520198719627033	0.190801139070673	0.000989490707770102	1.82e-02	0.0214051062975165	0.0658872358058299	0.533977322759284	7	#d700d7	1.0	-0.217710237508395	-0.441359961340209	-1.16947815503886	-1.0787687071408898	-3.50657937708096	0.720068159644858	0.280100741949111
GENE2879X	ucsf_hc.01_1.G217B.08682		hypothetical protein		near LTR block	I7I48_09914					0.459234404405285	0.0931470892021847	2.26772776665045e-06	5.81e-05	0.00128246971793679	0.698044843559079	0.835866491412449	7	#d700d7	1.0	-0.213510945290332	-0.496222271236121	-1.97767958242961	-1.6524149349713617	-5.63786185570194	0.118624747195977	0.087821224500088
GENE2880X	ucsf_hc.01_1.G217B.00828		hypothetical protein			I7I48_03960					0.116268092691123	0.00874402227925482	4.0182799908234e-06	7.31e-03	0.0101569814399704	0.68696843873561	0.654965197136339	7	#d700d7	1.0	-0.242406883391607	-0.428556326071687	-0.855140742618729	-0.571545080176882	-2.16358958560651	0.0687784716329918	0.0979794147905388
GENE2881X	ucsf_hc.01_1.G217B.00536		hypothetical protein	HISTO_AZ.Contig47.Fgenesh_Neurospora.136.final_new		I7I48_00223					0.00205205792055993	0.000641004292964803	1.50513910577399e-11	3.68e-05	5.94555767863903e-05	0.00326486901259685	0.142293307813096	7	#d700d7	1.0	-0.303999853060616	-0.341603522033928	-1.12805369315116	-0.6281063686939427	-3.16651165865569	0.276592060466336	-0.155365233011329
GENE2882X	ucsf_hc.01_1.G217B.08176		DnaJ and TPR domain-containing protein	HISTO_ZE.Contig149.eannot.1272.final_new	in LTR block	I7I48_11286					0.00470092270373901	0.0232464101661593	2.70181744070101e-08	8.86e-05	0.000700135805102579	0.850038893608786	0.330999357918056	7	#d700d7	1.0	-0.250501291064063	-0.181344884782362	-0.600389508535815	-0.30546992728269595	-1.51462926621463	0.0145811450714657	-0.088924991873796
GENE2883X	ucsf_hc.01_1.G217B.08007		hypothetical protein			I7I48_03529					0.116181041573804	0.112642930471647	1.52381682991533e-05	2.41e-02	0.0117598623574632	0.229975588018574	0.332329924520856	7	#d700d7	1.0	-0.428941897953336	-0.436430620075961	-1.45659353434181	-0.9348565311058905	-2.80923111596428	-0.344573870880291	0.346274627718965
GENE2884X	ucsf_hc.01_1.G217B.02057		hypothetical protein		near LTR block	I7I48_03278					0.429671451932774	0.148890291942031	3.26742492635329e-06	8.84e-03	0.0110826082580185	0.635556579574474	0.626308087014178	7	#d700d7	1.0	-0.169915773139726	-0.311402307238898	-1.28755347526543	-0.5944875144499773	-2.18777186206719	-0.111844096207755	0.148920664020046
GENE2885X	ucsf_hc.01_1.G217B.03776		hypothetical protein		near LTR block	I7I48_09716					0.363101798754708	0.29372189499128	0.00923528176169418	6.07e-01	0.209475515497611	0.702088233228386	0.635237472827488	7	#d700d7	1.0	-0.219413589264678	-0.254761551488473	-0.598544342535929	-0.15351431068657523	-0.939644275365271	-0.0941441925178266	0.151329221111603
GENE2886X	ucsf_hc.01_1.G217B.07096		hypothetical protein			I7I48_02348					0.470292989604133	0.893345004932653	0.00425832770022538	6.52e-01	0.0772456775152896	0.743528124416182	0.165690726378849	7	#d700d7	1.0	-0.222934107173169	-0.044965810508179	-0.865494992011084	-0.22382972630432366	-1.74139725451457	-0.116406295028382	0.550160321634144
GENE2887X	ucsf_hc.01_1.G217B.10565		hypothetical protein		near LTR block	I7I48_06013					0.220438480402516	0.00263317236575986	1.05785896834683e-11	8.28e-17	0.00163777455903793	0.426403372209255	0.110479434637201	7	#d700d7	1.0	-0.114648568870853	-0.301182293243081	-1.24103715998647	-1.5203011788067453	-2.3067026922601	-0.0776338137767985	-0.191898219862403
GENE2888X	ucsf_hc.01_1.G217B.07229		hypothetical protein	HISTO_KK.Contig134.Fgenesh_histo.17.final_new	near LTR block	I7I48_06748	Ryp1_ChIP	Ryp2_ChIP	Ryp3_ChIP	Ryp4_ChIP	0.343674020172119	0.0547625100424418	2.07259738451945e-11	2.09e-17	2.29657420883256e-05	0.704493270825807	0.231998470013205	7	#d700d7	1.0	-0.105440315477114	-0.195946533828884	-1.17695142986554	-2.4527966612049736	-2.8820836614908	0.0385835981407308	-0.142969543721618
GENE2889X	ucsf_hc.01_1.G217B.11804		hypothetical protein		in LTR block	I7I48_11462					0.702065065106617	0.330921011057035	0.000191514342879702	8.53e-05	0.057846712721647	0.140775900289702	0.273989689824584	7	#d700d7	1.0	0.0850449231144994	-0.212531443233059	-0.876945066101208	-1.4129714152443307	-2.06325484426232	0.339445370779788	0.286683576191546
GENE2890X	ucsf_hc.01_1.G217B.07009		hypothetical protein	HISTO_KF.Contig597.Fgenesh_histo.38.final_new	in LTR block	I7I48_02675					0.0459647525536133	0.536009466846947	4.68191197496447e-11	2.68e-14	0.000328404046263036	0.000339686410544645	0.145688895435135	7	#d700d7	1.0	0.241550032060664	0.0726619815722627	-1.29489110320514	-1.6115052621545092	-2.67997192357715	0.429522534960878	0.191012115805433
GENE2891X	ucsf_hc.01_1.G217B.06027		hypothetical protein	HISTO_HS.Contig68.Fgenesh_histo.49.final_new		I7I48_07148	Ryp1_ChIP				0.0354674296741377	0.00246457022037792	0.000108730026459774	2.72e-06	0.00387366452812662	0.533931264194883	0.202063468912162	7	#d700d7	1.0	-0.357237132881065	-0.561004146416404	-0.692128150279731	-1.0321566592618918	-2.51282980519147	-0.11228470450708	-0.285918731621778
GENE2892X	ucsf_hc.01_1.G217B.09767		hypothetical protein	HISTO_ZL.Contig1161d.Fgenesh_histo.45.final_new		I7I48_06809					0.000213098756114764	1.16596124949785e-05	3.04146254117596e-08	4.15e-11	0.0106296649292552	0.20287723294148	0.0659647268804468	7	#d700d7	1.0	-0.400512203256828	-0.52832041463586	-0.711569581941376	-1.1605869295623445	-2.02052693466815	-0.125150988732372	-0.227558410901132
GENE2893X	ucsf_hc.01_1.G217B.08622		hypothetical protein			I7I48_09978					0.0108722915285805	0.0058629642631227	1.2133450786792e-07	1.35e-17	0.00220914400095072	0.0596361868545501	0.099546429901856	7	#d700d7	1.0	-0.373926664470225	-0.415105719555954	-1.01378469215207	-1.8636717952709707	-3.35363280753238	-0.254759644338506	-0.283453710215505
GENE2894X	ucsf_hc.01_1.G217B.06045		hypothetical protein	HISTO_HS.Contig68.Fgenesh_Neurospora.287.final_new		I7I48_07129					0.0469372183248038	0.0510086045487939	2.61240826598649e-05	1.68e-12	0.00313728419012218	0.24954835062095	0.165063366498142	7	#d700d7	1.0	-0.278890643812881	-0.273031175963103	-0.645442913191141	-0.9201758221363615	-1.52423248408522	0.161246792439782	-0.237398147339801
GENE2895X	ucsf_hc.01_1.G217B.10931		hypothetical protein			I7I48_06445					0.249834137506266	0.870662003768741	0.00681083356845958	9.14e-06	0.00975447427547109	0.805982699701998	0.320902074032283	7	#d700d7	1.0	-0.420853578629557	-0.0638784906894421	-0.984973451549874	-1.5946354188093297	-2.97588823841006	0.101653536473545	-0.520296810605619
GENE2896X	ucsf_hc.01_1.G217B.06542		hypothetical protein			I7I48_05451					0.000404156938683523	0.00130028671844879	3.26928394578185e-09	1.69e-06	0.00648000101174117	0.0021745985419728	0.0218442516979016	7	#d700d7	1.0	-0.549365275120889	-0.482376580313428	-1.26459330349409	-1.0716230745690343	-2.31586353275971	0.479934969431837	-0.405916290864104
GENE2897X	ucsf_hc.01_1.G217B.05632		glycerol-3-phosphate dehydrogenase	HISTO_GY.Contig460.fgenesh_plus.124.final_new		I7I48_04952					0.0151490690225001	0.00149867543269743	5.95687274881563e-07	2.40e-09	0.00546371714271309	0.305972269700003	0.0313398956918821	7	#d700d7	1.0	-0.284503706322758	-0.370505375260313	-0.668278449853988	-0.7201542612502073	-1.38476809434235	-0.10341944141417	-0.26444650605094
GENE2898X	ucsf_hc.01_1.G217B.11675		GNAT family acetyltransferase	HISTO_ZY.Contig571f.Fgenesh_histo.31.final_new		I7I48_10353					0.0163511422841378	8.14854453722653e-05	1.78745788193622e-08	1.64e-17	0.000841399352896726	0.947798799951482	0.0111374604414408	7	#d700d7	1.0	-0.280137753966243	-0.502314899717333	-0.845447579641453	-1.0013566803027405	-1.64862026136874	-0.00717272945451608	-0.322462792109388
GENE2899X	ucsf_hc.01_1.G217B.10308		alphaN-acetylglucosamine transferase	HISTO_ZT.Contig1089.eannot.1639.final_new		I7I48_06122	Ryp1_ChIP	Ryp2_ChIP	Ryp3_ChIP	Ryp4_ChIP	0.441598794957619	0.0743977232906563	2.29341230805872e-06	1.16e-09	1.07491736869532e-05	3.88618060954996e-06	0.557253030208296	7	#d700d7	1.0	0.0999129126814413	0.210253531165209	-0.652890568055546	-1.9067945765656706	-4.82942298320503	-0.632775047781895	0.0799813911365028
GENE2900X	ucsf_hc.01_1.G217B.11651		allergen Asp F3	HISTO_ZY.Contig571f.Fgenesh_histo.16.final_new		I7I48_10329					0.961586269421563	0.968614246666102	1.28129098733663e-10	2.91e-12	5.16918037833585e-05	0.738641169835812	0.0940515106389379	7	#d700d7	1.0	0.00531408467649719	0.00359001254336633	-0.86987868288138	-1.382647770108731	-2.61893754762912	0.0256301197023205	0.151315688004326
GENE2901X	ucsf_hc.01_1.G217B.07842		DUF1479 domain-containing protein	HISTO_LG.Contig392.Fgenesh_histo.199.final_new		I7I48_03692					0.0229444569798514	0.00382248032703212	4.42039853104e-10	1.23e-17	9.17168074485985e-05	0.0904578276232571	0.97117830872686	7	#d700d7	1.0	0.169481395032896	0.207578182777269	-0.658149479677378	-1.2600026407342386	-2.38655549229273	0.104329152560567	-0.00381131532164858
GENE2902X	ucsf_hc.01_1.G217B.02384		hypothetical protein		near LTR block	I7I48_07470					0.477344655331598	0.875948856883034	0.0295462216955983	5.10e-03	0.00768814766094423	0.957626366283303	0.259421899696304	7	#d700d7	1.0	0.271078629936609	0.0661849282937035	-0.821291625787258	-1.0282045667592963	-3.13285816618697	-0.0259249849394315	-0.666773954411551
GENE2903X	ucsf_hc.01_1.G217B.04876		hypothetical protein			I7I48_10689					0.608668205839965	0.983633964557135	0.000849533960769913	4.86e-04	0.000778607821590991	0.0977138960607141	0.122667674422925	7	#d700d7	1.0	-0.125649679164751	-0.00512550821966062	-0.82135735359087	-1.0222661551381917	-3.43581149407982	-0.392216343648913	-0.494027104893199
GENE2904X	ucsf_hc.01_1.G217B.00115		hypothetical protein		near LTR block	I7I48_01292					0.865952893047191	0.00232475831018025	1.3487343811559e-07	6.95e-12	0.00119354789167913	0.518175705427244	0.00279410903848036	7	#d700d7	1.0	-0.0167201469838503	-0.292288805775523	-0.608057233622449	-1.04738851490577	-3.65854727255737	0.0595629465799128	-0.358216681282187
GENE2905X	ucsf_hc.01_1.G217B.05198		hypothetical protein		near LTR block	I7I48_05321					0.593126213628679	0.334649136132926	9.94354361193571e-08	2.36e-04	0.000758756981361802	2.59160797213789e-05	0.513034463897252	7	#d700d7	1.0	0.0831279522158885	0.14299883181386	-1.13250349271784	-0.8052315571076724	-2.9555987386102	0.830758264017997	0.12375182775409
GENE2906X	ucsf_hc.01_1.G217B.03205		hypothetical protein	HISTO_DY.Contig31.Fgenesh_histo.97.final_new	near LTR block	I7I48_03483					0.304373519501574	0.0142748672938814	7.61265864303546e-09	2.25e-03	0.000963839259634398	1.17737194181909e-05	0.539670473910143	7	#d700d7	1.0	0.1333502738664	0.316643229653874	-1.17890158065014	-0.5698229331923285	-3.15102522770106	0.771489161312295	0.102603064218641
GENE2907X	ucsf_hc.01_1.G217B.06611		hypothetical protein	HISTO_JG.Contig206.Fgenesh_Aspergillus.144.final_new	in LTR block	I7I48_05382					0.248242973106306	0.719493177447595	5.23072088241422e-10	2.99e-02	0.000614790582895371	2.72865807758031e-05	0.394208699834984	7	#d700d7	1.0	0.147323657723256	-0.0476496844460677	-1.28306592512753	-0.431093467785142	-3.12386580955632	0.626943778931198	0.125964449867672
GENE2908X	ucsf_hc.01_1.G217B.07077	FAT1	AMP dependent ligase	HISTO_KF.Contig601.Fgenesh_Aspergillus.70.final_new		I7I48_02329					0.0471286752664098	0.0163770674187222	3.8572360661708e-13	9.46e-05	0.000868724935768002	7.87390483977448e-09	0.668640675866152	7	#d700d7	1.0	-0.217459965869204	-0.268806278874852	-1.94183218499235	-0.7866492334722984	-3.87404188548589	1.00528637662937	0.0574382350452893
GENE2909X	ucsf_hc.01_1.G217B.04818		no significant blast hit	HISTO_GL.Contig296.Fgenesh_histo.16.final_new	in LTR block	I7I48_10631					0.833689827817475	0.406045615575772	0.00212529332642577	9.12e-05	0.00032605699919825	9.64010782468932e-05	0.164149191251516	7	#d700d7	1.0	-0.0468293501601407	0.165416776710224	-0.615814824980736	-0.740030038022299	-4.64214970536149	1.05526650884151	-0.358364998526364
GENE2910X	ucsf_hc.01_1.G217B.04924		repeat set, removed, yeast-enriched transcript	HISTO_GL.Contig296.eannot.1345.final_new		I7I48_10737	Ryp1_ChIP	Ryp2_ChIP	Ryp3_ChIP	Ryp4_ChIP	0.227815549155661	0.82017924356641	1.49346826411435e-10	4.46e-18	0.000419324375746157	1.0210168473321e-10	0.0949416922487146	7	#d700d7	1.0	0.212065129154734	0.0405009184620813	-1.62421832195946	-4.129370749455453	-3.63603566998941	-2.00448563186609	-0.294860263019959
GENE2911X	ucsf_hc.01_1.G217B.05909		hypothetical protein			I7I48_07266					0.0102390804064773	0.668303536689484	7.32799335969059e-07	1.07e-07	0.00641546835701382	0.00095469983655239	0.707626854911103	7	#d700d7	1.0	0.297187300616884	0.0527252725752403	-0.735726469267952	-1.1482000660585023	-1.13227388558479	-0.433389460179721	-0.0658529774343819
GENE2912X	ucsf_hc.01_1.G217B.09975		hypothetical protein			I7I48_01439					0.175799400733404	0.617183948750258	0.000622942428527478	3.44e-03	0.146894969752657	0.472431651543951	0.610299175224276	7	#d700d7	1.0	-0.417364944202738	-0.156967830909892	-1.11906489073165	-1.1938844811123372	-1.70571348624213	-0.23011814606856	0.214359662863167
GENE2913X	ucsf_hc.01_1.G217B.09571		hypothetical protein	HISTO_ZL.Contig1161c.eannot.1515.final_new		I7I48_09556					0.196679152931521	0.201825754013628	6.73494249070425e-07	7.43e-11	0.00256984248168398	0.00149534844218894	0.647061191420486	7	#d700d7	1.0	0.142259547254553	-0.144570358412534	-0.702898026424711	-1.2968666810056533	-1.68331943663624	-0.405395560007319	0.0758208851825506
GENE2914X	ucsf_hc.01_1.G217B.04812		hypothetical protein		near LTR block	I7I48_11126					0.0850996727575167	0.306163703811279	6.97137903224018e-05	3.87e-16	0.00036118467146222	0.000736497257118152	0.315881015616446	7	#d700d7	1.0	-0.453059419390222	-0.267743495396652	-1.19772375454682	-3.5097056906389246	-4.99778500561357	-0.925193139201553	-0.35568689991839
GENE2915X	ucsf_hc.01_1.G217B.03217		hypothetical protein		transposon	I7I48_03471					0.00600276197079429	0.00420843658996147	6.71671293563469e-13	1.57e-27	1.25384026267713e-05	3.65011130570842e-09	6.68950837891818e-05	7	#d700d7	1.0	-0.386927238294475	-0.399567197973666	-2.30315896909602	-4.2834518959753645	-6.43807339736641	-1.21320150795823	-0.795488755543144
GENE2916X	ucsf_hc.01_1.G217B.04285		hypothetical protein			I7I48_12274					0.575023168570933	0.190190458582478	0.0146789970539991	7.07e-03	1.0	0.425363662493485	0.927716569638094	7	#d700d7	1.0	-0.147360549415892	-0.340834283092755	-0.588809314884146	-0.9279640394548351		-0.218086684483936	-0.0409239450995635
GENE2917X	ucsf_hc.01_1.G217B.01921		hypothetical protein	HISTO_DA.Contig93.Fgenesh_histo.245.final_new	near LTR block	I7I48_08242					0.0117736356621439	0.00697581003250992	9.98338158481113e-06	8.61e-13	0.0239929709755645	0.0298473618539896	0.487485265131965	7	#d700d7	1.0	-0.437473744095666	-0.48200989526131	-0.856244841090523	-1.735089706683221	-1.61569788970964	-0.395530797967123	-0.170802709965713
GENE2918X	ucsf_hc.01_1.G217B.07496		polyamine transporter 1	HISTO_LF.Contig359.fgenesh_plus.149.final_new		I7I48_00607	Ryp1_ChIP				5.68711185661544e-05	5.29419859559956e-05	5.05262342387373e-07	2.14e-19	0.00154182230379164	4.38898269421357e-05	0.00589306191869013	7	#d700d7	1.0	-0.569157693690627	-0.57848621927882	-0.728531326693311	-1.4880343401390557	-1.93372344050459	-0.547995609307432	-0.436581357131678
GENE2919X	ucsf_hc.01_1.G217B.04958		hypothetical protein	HISTO_GL.Contig296.eannot.1373.final_new	near LTR block	I7I48_10771	Ryp1_ChIP				0.182116314805119	0.192800567687295	0.00091893899679531	4.23e-12	0.0635686534620642	9.73598647373975e-08	0.981737640046962	7	#d700d7	1.0	-0.78200979382438	-0.7885093283267	-2.51769938072912	-4.640370583825857	-2.17365336083795	-4.00868263417784	0.0274039121357268
GENE2920X	ucsf_hc.01_1.G217B.06674		hypothetical protein			I7I48_05762					0.0182027443791372	0.0855617530780002	9.19146746552081e-05	1.60e-25	0.03825796375793	6.58484454697845e-05	0.417708880665328	7	#d700d7	1.0	-0.433146434904861	-0.291381078590578	-0.71027327889383	-2.324365469668091	-0.555322024258811	-0.771263403929073	-0.160487338499837
GENE2921X	ucsf_hc.01_1.G217B.04858		hypothetical protein	HISTO_GL.Contig296.Fgenesh_histo.122.final_new	near LTR block	I7I48_10671					0.128544296028754	0.0968370578979645	0.0181974055414436	1.23e-02	0.352763014194069	0.438728966864924	0.166685274831133	7	#d700d7	1.0	-0.520856008562355	-0.575821278097771	-0.751871655691211	-1.0431959640265638	-0.748318533009896	-0.255016685289049	-0.601085491175879
GENE2922X	ucsf_hc.01_1.G217B.08534		hypothetical protein	HISTO_ZL.Contig1117.eannot.1113.final_new	near LTR block	I7I48_08216					0.0222235669641393	0.0113168952105577	9.89867497821927e-06	3.10e-11	0.0368417959362245	0.00514817027753679	0.184369594996431	7	#d700d7	1.0	-0.350536069884136	-0.364766973596694	-0.712809356751006	-0.946782923766525	-0.612124708774632	-0.387955991479393	-0.205548775333966
GENE2923X	ucsf_hc.01_1.G217B.00836		hypothetical protein			I7I48_03968					0.196593849169471	0.0481714662140378	0.00139309430544231	1.89e-03	1.0	0.282877686868794	0.638005351755399	7	#d700d7	1.0	-0.347699005455822	-0.559436527236113	-0.882992393977082	-1.007797154986809		-0.310187202997214	-0.195349552311868
GENE2924X	ucsf_hc.01_1.G217B.05361		purine nucleoside phosphorylase	HISTO_GX.Contig297.Fgenesh_histo.94.final_new	in LTR block	I7I48_10094					0.000267785479623749	1.4792879338292e-05	3.69250037852115e-09	4.92e-08	0.205832106891821	0.0010835635374198	0.190960695810925	7	#d700d7	1.0	-0.384720020724892	-0.486477517018216	-0.775958236737869	-0.9836166997453618	-0.420435420377682	-0.318736470358052	-0.146540621499653
GENE2925X	ucsf_hc.01_1.G217B.01673	FTA7	kinetochore protein fta7	HISTO_DA.Contig93.eannot.2069.final_new		I7I48_08492					0.000536403497494898	8.25490099159189e-06	1.60047399079696e-07	7.79e-16	0.0540099776458756	0.0131994242360337	0.0370439645538674	7	#d700d7	1.0	-0.384405667630424	-0.549563583823327	-0.652168109831679	-1.4312383641611781	-0.615615252414475	-0.238748946147773	-0.243454181846541
GENE2926X	ucsf_hc.01_1.G217B.04878		heterochromatin protein HP1	HISTO_GL.Contig296.Fgenesh_histo.3.final_new		I7I48_10691					0.000961889726506178	0.000711056436314051	3.55737558364564e-09	1.79e-14	0.0720858223368301	0.09854926337928	0.00345658817055155	7	#d700d7	1.0	-0.313421167838992	-0.301833232218664	-0.705309672206821	-1.059978965906434	-0.479661763567905	-0.125897263793698	-0.278636878238983
GENE2927X	ucsf_hc.01_1.G217B.06064		CLC channel	HISTO_HS.Contig68.Fgenesh_histo.137.final_new		I7I48_07110					0.000871072225241136	0.00125873688671735	1.41415770637441e-09	5.90e-16	0.142961656104822	0.150010745722613	0.0198285658419886	7	#d700d7	1.0	-0.350484771575241	-0.313488849578365	-0.820611557444937	-1.1694239691115054	-0.355254495737515	-0.118755612240225	-0.232313909929902
GENE2928X	ucsf_hc.01_1.G217B.08737		hypothetical protein			I7I48_01955					0.0594132605039389	0.115918197941403	2.9687488943217e-05	7.60e-01	1.0	0.0519880038802683	0.97137836946105	7	#d700d7	1.0	-0.478187406022239	-0.399287747350881	-1.2509140467564	0.07597475137870885		-0.513872516266579	-0.0170395941697654
GENE2929X	ucsf_hc.01_1.G217B.08962		hypothetical protein		in LTR block	I7I48_01728					0.0505052346935952	0.019949979368769	7.80277799065587e-09	3.29e-01	0.111933940834854	0.00918291489037197	0.719010140175359	7	#d700d7	1.0	-0.24650687529734	-0.301786468439786	-1.08894995965362	0.10728255174059577	-0.633338946604205	-0.349479734827703	-0.0675750120563285
GENE2930X	ucsf_hc.01_1.G217B.02474		hypothetical protein		near LTR block	I7I48_07380					0.0640883548554819	0.0833060813477063	7.65655352542221e-08	3.91e-01	0.140163670197658	0.000592667429984304	0.500797915434767	7	#d700d7	1.0	-0.192125186661251	-0.178105506969667	-0.736897874465153	-0.08163100646529882	-0.50839829131221	-0.388019616225773	-0.0929659266955518
GENE2931X	ucsf_hc.01_1.G217B.08930		hypothetical protein		near LTR block	I7I48_01761					0.00676115793444573	0.0754946579297526	2.97454704385545e-09	5.82e-01	0.00617785358788866	0.115417717976726	0.378697244700781	7	#d700d7	1.0	-0.390596233580276	-0.243622700071704	-1.29278429892999	0.11071370439099142	-1.36636941585715	-0.21996474850789	-0.160839541528067
GENE2932X	ucsf_hc.01_1.G217B.06288		hypothetical protein	HISTO_IH.Contig64.eannot.1023.final_new	in LTR block	I7I48_06885					0.000847942985017261	0.0114439512339092	3.71904613188787e-11	2.53e-01	0.00184617998192985	0.115618441820578	0.119153630370284	7	#d700d7	1.0	-0.431282246322264	-0.302462641840848	-1.42189192424653	-0.19645486353682984	-1.4370836691721	-0.190418401372404	-0.238196125230819
GENE2933X	ucsf_hc.01_1.G217B.06494		translation initiation factor eIF3	HISTO_JG.Contig206.Fgenesh_histo.132.final_new		I7I48_05499					0.0225948209458369	0.00277989708393772	5.37413514232209e-13	6.12e-01	0.00268017952299326	0.0114809289329241	0.104871553432186	7	#d700d7	1.0	-0.171483052321232	-0.217781568820268	-1.00309756528766	-0.06706131607830125	-1.17380787938961	-0.165371167641537	-0.1223550336216
GENE2934X	ucsf_hc.01_1.G217B.03004		hypothetical protein			I7I48_11986					0.152760809628217	0.0891280099988633	1.68154329509446e-05	9.34e-01	0.0301075322743064	0.162918992053051	0.660943886522296	7	#d700d7	1.0	-0.55840079983369	-0.679456537836163	-2.2382261156807	-0.036221905045934755	-2.78254907163617	-0.551259856627777	-0.256725878674114
GENE2935X	ucsf_hc.01_1.G217B.11923		hypothetical protein			I7I48_11583					0.000479788797440062	0.000371600260519945	4.95558943564656e-11	7.34e-01	0.00227248612041793	0.00169882785175481	0.0135946146838591	7	#d700d7	1.0	-0.551980585061068	-0.577129726772019	-1.85172484837054	0.05733213178465924	-2.26748985332951	-0.436326614899527	-0.434159610956635
GENE2936X	ucsf_hc.01_1.G217B.02586		hypothetical protein	HISTO_DM.Contig933.Fgenesh_histo.67.final_new		I7I48_07973					0.000897355764697618	0.000927516418922099	2.76392267542885e-10	7.10e-01	0.00354168432378509	0.000175727747646051	0.0839919499938001	7	#d700d7	1.0	-0.466680575810876	-0.46861944149181	-1.40569960452983	0.06469838446640006	-1.8226142622508	-0.551838059333397	-0.294270469927451
GENE2937X	ucsf_hc.01_1.G217B.09877		hypothetical protein	HISTO_ZL.Contig1161e.Fgenesh_histo.11.final_new	near LTR block	I7I48_11174					0.00022391563707271	0.000323409419307808	6.71671293563469e-13	2.24e-02	0.00256450039817125	2.41628350928549e-05	0.00443216192508394	7	#d700d7	1.0	-0.338023901193382	-0.327345426381212	-1.26270815201328	0.298101456754373	-1.48800934157282	-0.410100468972281	-0.313603099181604
GENE2938X	ucsf_hc.01_1.G217B.00743		hypothetical protein		in LTR block	I7I48_12116					0.985509926501433	0.358329673033233	0.00613485225780739	2.60e-01	0.0256753792958897	0.0293619925534206	0.763172839580896	7	#d700d7	1.0	0.0202074950998474	-0.926270787987492	-3.03159218992574	-0.5102281451741528	-3.72086808268806	-1.71746262557934	-0.395442776331425
GENE2939X	ucsf_hc.01_1.G217B.07840		hypothetical protein			I7I48_03695					0.286538140006837	0.304324060709048	0.000180992680345919	8.45e-01	0.0128672992140135	0.005844878230117	0.76857462919782	7	#d700d7	1.0	-0.680033618176546	-0.656729294605429	-3.28292008590117	-0.11001436191896347	-3.70431384070089	-1.70621512263952	-0.294899332176005
GENE2940X	ucsf_hc.01_1.G217B.07268		hypothetical protein	HISTO_LF.Contig359.Fgenesh_Aspergillus.116.final_new	near LTR block	I7I48_00377					0.487890737166759	0.173615626285328	3.55832909325553e-09	4.03e-01	0.0250623174942189	8.41961282723501e-05	0.575610507372382	7	#d700d7	1.0	-0.0677996956114901	-0.128892227788285	-0.843035798672535	0.08831303979310975	-0.786870492725183	-0.420315836359134	-0.0709922639601599
GENE2941X	ucsf_hc.01_1.G217B.04875		hypothetical protein			I7I48_10688					0.654172383804865	0.627182322904478	0.00369940372668059	7.42e-01	0.0745276012145371	0.485354244813632	0.555959512728452	7	#d700d7	1.0	0.374083331790755	-0.434368822854491	-3.06917516082702	-0.14585427095660436	-2.06229047440147	-0.633383845946892	-0.777234304945688
GENE2942X	ucsf_hc.01_1.G217B.02106		hypothetical protein			I7I48_03329					0.859792294191804	0.2133972356563	4.20281153376482e-06	9.86e-01	0.0654052726367757	0.151600646392163	0.115097515889761	7	#d700d7	1.0	-0.0961914117777982	-0.64289839618053	-3.95976051113408	-0.00869049205560724	-2.6995614408544	-0.690852140429441	-1.10475163087372
GENE2943X	ucsf_hc.01_1.G217B.01836		hypothetical protein	HISTO_DA.Contig93.Fgenesh_histo.269.final_new		I7I48_08327					0.14443888632638	0.000380325223655794	2.00619729254257e-10	2.98e-02	0.0059034404291191	0.0706783730191454	0.545155233615541	7	#d700d7	1.0	-0.14914860461159	-0.401847154590706	-1.05603863001122	-0.23061767383343573	-1.00177594902436	-0.175789349153674	-0.077352895253946
GENE2944X	ucsf_hc.01_1.G217B.09960		hypothetical protein	HISTO_ZL.Contig658.eannot.1290.final_new		I7I48_01454					0.410909811906756	0.306856905559527	0.00234796845620103	3.61e-01	0.185184104611977	0.435112830188966	0.781012014462753	7	#d700d7	1.0	-0.180378913668873	-0.225478355036239	-0.655453946314419	-0.14942510071599338	-0.650229001582476	-0.180180036828625	-0.0940428045327382
GENE2945X	ucsf_hc.01_1.G217B.08653		hypothetical protein			I7I48_09943					0.328750852092616	0.381495108051767	0.0107840614053144	4.30e-02	0.0436604924604105	0.356103669172704	0.920516891894518	7	#d700d7	1.0	-0.912338993923504	-0.827055415262598	-2.58171909328325	-0.889080662449772	-2.78152550350406	-0.830013793904146	0.15106972950985
GENE2946X	ucsf_hc.01_1.G217B.00388		long chain fatty acid oxidase	HISTO_AZ.Contig47.eannot.1591.final_new	near LTR block	I7I48_00074					0.0020779440272359	0.000459525697823214	2.18937761257393e-10	2.37e-06	0.00970192799737188	0.00104548638769059	0.22838674839595	7	#d700d7	1.0	-0.268897138621935	-0.306727454123124	-0.802597293976048	-0.343925668673261	-0.845252504838093	-0.264993331205831	-0.109400361374258
GENE2947X	ucsf_hc.01_1.G217B.07657		hypothetical protein			I7I48_00770					0.651815157826123	0.113882163231264	4.27919474725236e-07	1.0	1.0	0.0727515375056111	0.67494914918323	7	#d700d7	1.0	-0.0781189154873294	-0.264683701455731	-1.12907653926175			-0.306016634017979	0.0995427957605188
GENE2948X	ucsf_hc.01_1.G217B.12249		hypothetical protein	HISTO_ZZ.Contig127c.Fgenesh_histo.28.final_new	transposon	I7I48_11911					0.160909328940299	0.00205107943954537	3.34666958814295e-12	7.12e-05	0.000119199270649179	1.18855832076972e-05	0.887159311803835	7	#d700d7	1.0	-0.179842762311718	-0.427986554759348	-1.99450207070239	-0.47685928417520074	-3.04044989000114	-0.630347223100868	0.0262712439118831
GENE2949X	ucsf_hc.01_1.G217B.11089		hypothetical protein		near LTR block	I7I48_02799					0.556773966800818	0.0117488650493778	1.58586651127578e-06	8.67e-02	1.0	0.494624294879352	0.704469230279441	7	#d700d7	1.0	-0.11206048650542	-0.49672744145328	-1.13734006563974	-0.29370897011824476		-0.132952868239705	0.101025036035192
GENE2950X	ucsf_hc.01_1.G217B.10691	SCS2	MSP domain-containing protein	HISTO_ZT.Contig181.eannot.1605.final_new		I7I48_06686					0.182796287871684	0.021974769905485	1.25370006976672e-08	4.36e-02	0.0194644133428355	0.0906519859764441	0.500562051624467	7	#d700d7	1.0	-0.112918813312447	-0.18151447647967	-0.623348969509854	-0.12055853396254734	-0.689900332709805	-0.125173111586077	0.063964494028653
GENE2951X	ucsf_hc.01_1.G217B.06450		histone-lysine N-methyltransferase, putative	HISTO_JG.Contig206.fgenesh_plus.5.final_new		I7I48_05545					0.0203296811780987	0.000818703677957867	4.47555393535893e-07	8.45e-01	0.0202736466693275	0.0648612924272903	0.389972727932865	7	#d700d7	1.0	-0.295332753135247	-0.468860059276046	-0.7989534297138	0.040238950447964265	-1.10145574963784	-0.235285635107268	-0.142666057698115
GENE2952X	ucsf_hc.01_1.G217B.01014		hypothetical protein	HISTO_BP.Contig457.Fgenesh_histo.180.final_new		I7I48_04147					0.0177906268435737	0.00776129500884356	6.56797848673829e-06	7.77e-01	1.0	0.0510030979781889	0.310155246499616	7	#d700d7	1.0	-0.458070174879894	-0.536438431017752	-1.02300179303168	-0.06526194213411701		-0.347784600361015	-0.237675649609829
GENE2953X	ucsf_hc.01_1.G217B.07802		hypothetical protein			I7I48_03733					0.00619285969740024	0.00578302080347645	1.41022991479409e-06	9.95e-01	0.000938358937416592	0.26325765742082	0.0619840364779275	7	#d700d7	1.0	-0.386879267333263	-0.393702031644574	-0.792999527101162	0.0013896701197612822	-1.77428996497197	-0.152030599388676	-0.323838312332497
GENE2954X	ucsf_hc.01_1.G217B.04697		hypothetical protein	HISTO_GL.Contig233.Fgenesh_histo.27.final_new	near LTR block	I7I48_10988					0.0867026090363503	0.0115316911759297	1.85213392611295e-05	6.22e-01	1.0	0.446252516002205	0.0539488583055197	7	#d700d7	1.0	-0.341665025494337	-0.538421970185359	-1.00172644698363	-0.09072087659304792		-0.150905884380385	-0.496568658934917
GENE2955X	ucsf_hc.01_1.G217B.00128		RNA-binding protein	HISTO_AL.Contig317.Fgenesh_histo.64.final_new	near LTR block	I7I48_01278					0.000572552914824073	3.13255224775703e-06	1.52808852432305e-07	1.63e-06	0.00617019269541398	0.0511699469094843	0.00591193889603669	7	#d700d7	1.0	-0.36359613293231	-0.529749623194817	-0.611922649755183	-0.3419038917945872	-0.874095240401855	-0.162868170088181	-0.281115626130068
GENE2956X	ucsf_hc.01_1.G217B.03342		hypothetical protein			I7I48_04505					0.00669131402239221	0.0104110427623865	3.47484787063279e-05	8.37e-02	1.0	0.260301143263964	0.154231110058746	7	#d700d7	1.0	-0.559065801215035	-0.531462419395347	-0.904448472129982	-0.40173577294739765		-0.212675952790633	-0.34882727785275
GENE2957X	ucsf_hc.01_1.G217B.02152		hypothetical protein		near LTR block	I7I48_03375					0.0853415041299241	0.0950594448329882	0.0215258649242293	5.70e-01	0.0568232768478665	0.295511151675573	0.2907886841123	7	#d700d7	1.0	-0.746375873072572	-0.718297487282958	-0.918175556978247	-0.19596852766231612	-1.86230376568923	-0.408366652136448	-0.56477735137065
GENE2958X	ucsf_hc.01_1.G217B.06157		hypothetical protein			I7I48_07017					0.010767466714836	0.0116218255940624	0.000146640578425689	5.02e-01	1.0	0.0354285561472743	0.192716754990885	7	#d700d7	1.0	-0.537952057186632	-0.543334076877017	-0.819160488089772	-0.14343715170660862		-0.43664392096759	-0.356632846866015
GENE2959X	ucsf_hc.01_1.G217B.07699		PQ loop repeat protein	HISTO_LG.Contig392.Fgenesh_histo.211.final_new		I7I48_03838					0.000336127328229809	0.000560582547271127	1.53624115364111e-09	7.02e-07	0.00267616436770655	4.89218271599143e-08	0.0273625135261228	7	#d700d7	1.0	-0.574242160204758	-0.546197500092009	-1.37217784615416	-1.153014391310209	-1.62243227836898	-1.02190969179326	-0.394879563783944
GENE2960X	ucsf_hc.01_1.G217B.06077		hypothetical protein			I7I48_07097					0.00210538358244763	0.000699110816936122	2.67000610062762e-05	7.01e-05	0.00734553475653139	0.000671686190542394	0.0612227281948943	7	#d700d7	1.0	-0.505131427790701	-0.581684263985609	-0.700464804223238	-0.7413488840101411	-1.42752246115092	-0.558304781667179	-0.372876832608535
GENE2961X	ucsf_hc.01_1.G217B.07430		RING finger domain-containing protein	HISTO_LF.Contig359.Fgenesh_histo.324.final_new		I7I48_00540					0.0139404296303257	4.95153918611118e-05	2.51799942748493e-06	6.20e-06	0.00383304288072419	0.00458727550189027	0.0116074128520927	7	#d700d7	1.0	-0.285526611688674	-0.521757753853207	-0.600157022824338	-0.538820730706614	-1.03043352075728	-0.302159748655519	-0.321252232154045
GENE2962X	ucsf_hc.01_1.G217B.06242	KRE9	beta-1,6-glucan boisynthesis protein	HISTO_HS.Contig68.Fgenesh_histo.95.final_new		I7I48_06931					0.000746707585548134	6.59835674925987e-05	9.88868213959102e-10	6.61e-06	0.000908213201345815	0.000447441159707905	0.129423418418341	7	#d700d7	1.0	-0.34004217270902	-0.407586051751828	-0.80851682160873	-0.5634967288107836	-1.28317054784009	-0.319019271445518	-0.147183685222093
GENE2963X	ucsf_hc.01_1.G217B.01644		hypothetical protein			I7I48_08520					0.145202272852663	0.286088370482375	1.08996108754261e-06	6.02e-03	0.00273726286345542	0.0891614676289269	0.0854117849351829	7	#d700d7	1.0	-0.270637168333019	-0.199733107071928	-1.18846925554779	-0.534358656036244	-2.21763041405434	-0.288347622558995	-0.380694310138309
GENE2964X	ucsf_hc.01_1.G217B.08892		hypothetical protein	HISTO_ZL.Contig1131.Fgenesh_histo.99.final_new		I7I48_01801					0.0283689813533115	0.037138209827302	1.09594060658573e-07	5.56e-03	1.0	0.0212093873354213	0.110317758172515	7	#d700d7	1.0	-0.364184259087576	-0.347579826855692	-1.21625963448557	-0.5947751039543406		-0.415791719450097	-0.374030566231435
GENE2965X	ucsf_hc.01_1.G217B.12246		hypothetical protein		in LTR block	I7I48_08188					0.333964927400663	0.315766232123587	0.00317945970092913	2.72e-04	1.0	0.221693257852095	0.113565961106133	7	#d700d7	1.0	-0.830143641582457	-0.896109798761174	-3.52838285288332	-2.5265449187942037		-0.97061876160706	-2.31829906781222
GENE2966X	ucsf_hc.01_1.G217B.04559		hypothetical protein			I7I48_00875					0.379342852573573	0.292027358814302	0.000575821619468959	4.09e-03	0.0230879463272058	0.419242996302391	0.0936167325000962	7	#d700d7	1.0	-0.508954930000663	-0.633434260287348	-2.4401040838113	-1.1511155232878394	-2.15556521976897	-0.423829850538973	-1.2727995170336
GENE2967X	ucsf_hc.01_1.G217B.04983		hypothetical protein	HISTO_GL.Contig296.Fgenesh_Aspergillus.17.final_new	near LTR block	I7I48_10796					0.0190915189295418	0.00937086343866169	1.50771060938988e-09	1.03e-09	0.0358646923085248	0.308482984066995	0.000445401813516033	7	#d700d7	1.0	-0.244004005974004	-0.259810883439358	-0.876002187608502	-0.5759986045318778	-0.688038324231541	-0.0924460830410707	-0.433745281937147
GENE2968X	ucsf_hc.01_1.G217B.04580		hypothetical protein	HISTO_GI.Contig382.genewise.64.final_new		I7I48_00897					0.239372975125624	0.28685168423512	0.000164744223367681	1.06e-02	1.0	0.754929340662158	0.0631610428122995	7	#d700d7	1.0	-0.408962216467759	-0.371056732601868	-1.52611213881668	-0.9049692471177393		0.120022931277012	-0.916608459819575
GENE2969X	ucsf_hc.01_1.G217B.11768		hypothetical protein			I7I48_11425					0.713067468317247	0.536009466846947	0.0242102441760282	3.12e-01	1.0	0.00458302916760883	0.295183195250774	7	#d700d7	1.0	-0.146489622683639	-0.236824198183306	-0.801229818632613	-0.4426906742316381		-0.923492645205667	-0.464020600635945
GENE2970X	ucsf_hc.01_1.G217B.06617		hypothetical protein		in LTR block	I7I48_05376					0.330132095458129	0.139262843409936	0.0446889272518109	5.29e-01	0.00584405476323344	0.000585218301776029	0.507913640563431	7	#d700d7	1.0	-1.11395051612148	-1.69844976899658	-2.173534461687	-0.3343480402523681	-4.16745214570457	-3.41734845966923	-1.01578388910581
GENE2971X	ucsf_hc.01_1.G217B.01159		DUF866 domain-containing protein	HISTO_BP.Contig459.fgenesh_plus.6.final_new		I7I48_04291					0.0245870196193594	0.000863661275932318	2.04663450082593e-06	9.19e-01	0.0111225982305423	4.54131266386863e-07	0.0359134348375489	7	#d700d7	1.0	-0.253451470228168	-0.412706892930268	-0.625496766062919	-0.02115666686038372	-0.914704078639121	-0.784057219760941	-0.325145992447692
GENE2972X	ucsf_hc.01_1.G217B.10870		hypothetical protein		near LTR block	I7I48_06506					0.0174740756889164	0.0194088057418561	1.14088910893742e-05	3.50e-03	0.328576302669487	0.000627124016916992	0.0804459283496626	7	#d700d7	1.0	-0.526686528926645	-0.52970762130495	-1.1316438287938	-0.7509855223995293	-0.503926731744108	-0.815170882090713	-0.537291747203906
GENE2973X	ucsf_hc.01_1.G217B.01408		fumarylacetoacetase	HISTO_CC.Contig38.eannot.1064.final_new	in LTR block	I7I48_00042					0.00586223250901905	0.000707311418689151	1.33036061014087e-07	6.35e-02	0.484705862808546	2.15950757844671e-05	0.13470405185177	7	#d700d7	1.0	-0.326269934113069	-0.39597156246855	-0.72818944634246	-0.33636242971738367	-0.23868842697568	-0.513915466781783	-0.176203604165702
GENE2974X	ucsf_hc.01_1.G217B.01250		hypothetical protein	HISTO_BP.Contig459.Fgenesh_histo.51.final_new		I7I48_04383					0.133647301983633	0.868108712088856	0.0025047772483617	4.55e-02	1.0	0.0321497873636002	0.996465746658503	7	#d700d7	1.0	-0.783783669943879	0.0871780673749817	-1.66209739800807	-0.7821022386631794		-1.13916810697934	-0.00518931476122675
GENE2975X	ucsf_hc.01_1.G217B.00632		hypothetical protein			I7I48_00319					0.348535306575879	0.451852117680041	0.0330052433327946	7.97e-02	1.0	0.296618948929267	0.704469230279441	7	#d700d7	1.0	-0.586799406270791	-0.472613149271413	-1.27835795933276	-0.7176725029758032		-0.713993430647406	0.37153635308922
GENE2976X	ucsf_hc.01_1.G217B.02621		DUF1613 domain-containing protein	HISTO_DM.Contig933.Fgenesh_histo.121.final_new		I7I48_07939					0.0109494078899519	0.00555018823319805	3.58309255111734e-05	3.63e-01	0.842345677263056	0.596692550304865	0.0384740679267539	7	#d700d7	1.0	-0.392894784952012	-0.438896168374329	-0.673914821597233	-0.10564656149963927	0.0676656123058481	-0.0753950466103221	-0.367186918602292
GENE2977X	ucsf_hc.01_1.G217B.04506		MFS transporter	HISTO_GI.Contig363.eannot.1236.final_new		I7I48_00855					0.000557175370367059	7.47243630667592e-06	8.15687978621719e-10	6.91e-01	0.701268357646681	0.11555053407897	0.00963762527356822	7	#d700d7	1.0	-0.371964490006967	-0.53062835284337	-0.884534005165728	0.032424270690563826	-0.100383505105733	0.139403387995717	-0.288449875906921
GENE2978X	ucsf_hc.01_1.G217B.08983		phosphatidylinositol N-acetylglucosaminyltransferase	HISTO_ZL.Contig1131.eannot.2161.final_new	near LTR block	I7I48_01706					4.08861552230975e-05	1.07840723330233e-06	3.803918131821e-09	4.95e-09	0.27442495692415	0.420645392793862	0.00358511960077407	7	#d700d7	1.0	-0.383571772994966	-0.490508318899764	-0.639659525440909	-0.5515118340696878	-0.296680635882686	0.0577414361017405	-0.266043533473824
GENE2979X	ucsf_hc.01_1.G217B.09116		serine/threonine-protein kinase pctaire-3	HISTO_ZL.Contig1158.Fgenesh_Aspergillus.59.final_new	near LTR block	I7I48_01574	Ryp1_ChIP	Ryp2_ChIP	Ryp3_ChIP	Ryp4_ChIP	0.000656990622864433	8.70674191850085e-07	5.72935108425588e-08	1.02e-08	0.802880019048569	0.462365765137413	0.00307936114166868	7	#d700d7	1.0	-0.346687672032468	-0.580375414008707	-0.632401147403116	-0.6455265350451568	-0.0716246893985231	-0.0606037503418211	-0.307040243347102
GENE2980X	ucsf_hc.01_1.G217B.04139		hypothetical protein			I7I48_09103					0.156518821392205	0.239933725984811	0.00212875055063818	2.28e-01	1.0	0.277451024140584	0.159713523733064	7	#d700d7	1.0	-0.485223614414954	-0.408766607467805	-1.09108848672916	-0.4178024190466328		-0.367231881119304	-0.656961340946405
GENE2981X	ucsf_hc.01_1.G217B.12127		WD domain-containing protein	HISTO_ZZ.Contig127c.Fgenesh_histo.47.final_new		I7I48_11788					5.78142831728008e-05	0.001265110598504	2.52645579538644e-07	1.09e-06	0.41050500491235	0.0666114937769679	0.000499982814475775	7	#d700d7	1.0	-0.5589100215586	-0.397172750016458	-0.740600791957275	-0.5364607219663382	-0.250906236728338	-0.196692388010363	-0.518544450672973
GENE2982X	ucsf_hc.01_1.G217B.09238		C6 transcription factor	HISTO_ZL.Contig1161a.Fgenesh_Aspergillus.6.final_new		I7I48_09223					0.019941605616988	0.00849404782710595	5.1387358583904e-05	4.75e-03	0.396931117486202	0.727294903652259	0.0189565729087031	7	#d700d7	1.0	-0.395866819190223	-0.454975981516505	-0.722286288621705	-0.33626661964881494	-0.303502577305401	-0.0620965787244732	-0.533385145591285
GENE2983X	ucsf_hc.01_1.G217B.09914		hypothetical protein	HISTO_ZL.Contig658.eannot.1258.final_new	near LTR block	I7I48_01500					0.34053897835862	0.299763885618806	1.01848914532226e-05	5.78e-06	0.134067831138958	0.36876875117733	0.927716569638094	7	#d700d7	1.0	-0.111365160540415	-0.12145355252965	-0.585080670786782	0.6043718171251785	-0.574500414874971	-0.109388034459303	0.0179023795527478
GENE2984X	ucsf_hc.01_1.G217B.10053		hypothetical protein		in LTR block	I7I48_10577					0.223304985476861	0.335566070684449	0.00060543082350944	2.59e-10	1.0	0.237251448962201	0.818188038744594	7	#d700d7	1.0	-0.396673692317509	-0.317512382207924	-1.23138699983199	1.5685277168228755		-0.391571544445289	0.115607226541619
GENE2985X	ucsf_hc.01_1.G217B.08444		hypothetical protein		transposon	I7I48_10560					0.0745835127483229	0.157309580943776	9.73583230018479e-06	2.63e-06	0.0068910411640832	0.0908118564242392	0.861125363968813	7	#d700d7	1.0	-0.492285258695151	-0.387202633523275	-1.57391879537366	1.5378766765510214	-1.79469692245516	-0.463183170303505	-0.0769332088137418
GENE2986X	ucsf_hc.01_1.G217B.00168		hypothetical protein			I7I48_01238					0.403426377122683	0.629319901478494	0.00327350458796189	1.82e-03	1.0	0.305778665752207	0.858835778016509	7	#d700d7	1.0	-0.229941035303626	-0.137387094236451	-0.803831894874075	0.8240449941994186		-0.291135137888897	-0.0791554567627195
GENE2987X	ucsf_hc.01_1.G217B.05874		serine protein kinase	HISTO_HS.Contig68.eannot.2168.final_new	near LTR block	I7I48_07302					0.487676907635513	0.771697738842811	4.97295020576847e-06	3.87e-19	0.00549947268904116	0.201515079177447	0.924407379899289	7	#d700d7	1.0	-0.0793214896925019	0.0343614889476207	-0.588361866187372	1.13265077470412	-0.96985094468118	-0.142147037004103	-0.0173381201703249
GENE2988X	ucsf_hc.01_1.G217B.06722		hypothetical protein	HISTO_JG.Contig207.Fgenesh_histo.14.final_new		I7I48_05712					0.156358045772296	0.389437841629472	0.000124616366391539	6.83e-15	0.00968226457323123	0.0919627316123875	0.996266679223029	7	#d700d7	1.0	-0.262638443244407	0.155470932931252	-0.768623013620344	1.437263954049915	-1.43485892280131	-0.304206699907016	0.00174318867251833
GENE2989X	ucsf_hc.01_1.G217B.01676		hypothetical protein			I7I48_08489					0.0151051434925624	0.112361830961673	5.53658301120387e-06	3.97e-10	0.0196449033365165	0.000182172431327946	0.208166283726321	7	#d700d7	1.0	-0.309926031654423	-0.195512146885934	-0.653070923753432	1.0818242874745436	-1.12867231363343	-0.504650836354864	-0.193976809014304
GENE2990X	ucsf_hc.01_1.G217B.07872		hypothetical protein			I7I48_03664					0.331642596443627	0.327917200512342	4.34073530713503e-07	3.99e-10	0.0202273974140538	0.00015456060468258	0.564093672550566	7	#d700d7	1.0	-0.130103176067776	-0.132102494262947	-0.874965617071159	1.0864469819336324	-1.18896204770188	-0.57962463130538	-0.108536048026685
GENE2991X	ucsf_hc.01_1.G217B.01127		hypothetical protein			I7I48_04259					0.788133894656554	0.205040814876584	0.00379395246097184	5.01e-06	0.0877340850309766	0.518150474198093	0.995017780176474	7	#d700d7	1.0	-0.0692287450296076	-0.305595602084318	-0.681617905395285	1.0163353798531194	-1.2455268659304	-0.155816138509751	-0.00285078921160875
GENE2992X	ucsf_hc.01_1.G217B.04042		hypothetical protein	HISTO_FE.Contig19.Fgenesh_histo.142.final_new		I7I48_09006					0.0888138374599683	0.183081513026872	0.00211682190563432	2.23e-11	1.0	0.42636873791469	0.691532279459463	7	#d700d7	1.0	-0.450845137634821	-0.35421328155711	-0.8114980130419	1.4648357569146255		-0.20998250751507	-0.149201293429502
GENE2993X	ucsf_hc.01_1.G217B.01674		hypothetical protein			I7I48_08491					0.00471398207852434	0.0034998570215882	1.09541818588652e-07	6.94e-13	0.00750071772951353	0.0351457317956184	0.479239772867536	7	#d700d7	1.0	-0.484500526000351	-0.511433127072401	-1.19271885477757	1.847448097826137	-1.59218324915898	-0.327371573138909	-0.147189248666096
GENE2994X	ucsf_hc.01_1.G217B.12173		hypothetical protein	HISTO_ZZ.Contig127c.Fgenesh_Aspergillus.89.final_new		I7I48_11834					0.0407786456283788	0.0383882966916308	6.53125639276713e-05	2.34e-09	0.0412878820294895	0.292894819661817	0.717286041293729	7	#d700d7	1.0	-0.372088170411748	-0.383307439731085	-0.788726146995586	1.3004012043350133	-1.10305535778203	0.189935654716919	-0.0898397358788623
GENE2995X	ucsf_hc.01_1.G217B.01145		dimethylallyl tryptophan synthase GliD1	HISTO_BP.Contig459.Fgenesh_histo.82.final_new		I7I48_04277					0.0545478236689352	0.286583976910708	0.000234032546958562	2.07e-08	0.000995613947110791	0.404662549338911	0.509835451011755	7	#d700d7	1.0	-0.307691076014137	-0.169833036585616	-0.606485463045706	1.070239992871907	-2.9717013386531	-0.14585986586455	0.147480442950587
GENE2996X	ucsf_hc.01_1.G217B.07501		hypothetical protein			I7I48_00612					0.223660796721313	0.836907295226017	0.0387139144714295	6.15e-03	0.0207137766392198	0.778610102557312	0.846019872753906	7	#d700d7	1.0	-0.53619305376902	-0.095921928847272	-0.840780735888345	0.976287016983714	-2.54018135367303	-0.142003393305728	0.139225150331716
GENE2997X	ucsf_hc.01_1.G217B.09830		hypothetical protein		in LTR block	I7I48_03867					0.295315535846626	0.415120815701397	0.0277113854020003	4.38e-04	0.00614365814739499	0.582214031043348	0.849306616155347	7	#d700d7	1.0	-0.360795101488625	-0.285756536237607	-0.710537425174716	0.8610008611187487	-2.38777054315243	-0.191723181145168	-0.0994087449961287
GENE2998X	ucsf_hc.01_1.G217B.06148		hypothetical protein			I7I48_07026					0.231804909225714	0.335521918836483	0.00705827248349101	7.88e-05	1.0	0.360032865507442	0.934318617836592	7	#d700d7	1.0	-0.55378597518581	-0.444709068177746	-1.23489261628463	1.5589866782199642		-0.332786346015655	-0.0503588469644204
GENE2999X	ucsf_hc.01_1.G217B.12250		hypothetical protein		transposon	I7I48_11912					0.668487014637747	0.118859041221837	8.75473000815733e-05	1.25e-06	0.0232161921264112	0.539749560452654	0.50405981190749	7	#d700d7	1.0	-0.124200972427407	-0.439973861886004	-1.24486964697088	1.1985124920685852	-2.37260258690983	0.148043229050521	0.1979484339525
GENE3000X	ucsf_hc.01_1.G217B.08100		hypothetical protein	HISTO_LY.Contig16.fgenesh_plus.9.final_new	transposon	I7I48_11243					0.275060681463118	0.0440221797306957	4.17901665133567e-06	8.57e-09	1.0	0.686690179978376	0.523674606901809	7	#d700d7	1.0	-0.29784878603218	-0.578878250705292	-1.72646564579107	1.583180992160247		0.101022325578377	0.192554632915535
GENE3001X	ucsf_hc.01_1.G217B.05475		hypothetical protein			I7I48_05111					0.00851207982900868	0.00278391237247515	1.13994565996657e-10	2.11e-11	0.000630522717884753	0.523365035434851	0.122616640151177	7	#d700d7	1.0	-0.441191768225798	-0.524686242250279	-2.11242798809034	1.545995873789338	-3.24867015077088	-0.10042342536328	-0.301564141785053
GENE3002X	ucsf_hc.01_1.G217B.07879		hypothetical protein			I7I48_03657					0.179563551469813	0.138056892390905	1.39389311401154e-06	5.37e-04	0.0592831599453236	0.708436042320916	0.494999210983909	7	#d700d7	1.0	-0.202862505515407	-0.225962593324631	-0.915514615278683	0.6492237860021074	-1.47851523561155	0.0616190209044984	-0.142125109936415
GENE3003X	ucsf_hc.01_1.G217B.00258		benzoate 4-monooxygenase cytochrome P450	HISTO_AL.Contig317.eannot.1541.final_new		I7I48_01148					0.00556475875336754	1.29124131291142e-05	1.96457691350978e-11	4.03e-15	0.000467567852088159	0.991851457334946	0.0413362029886077	7	#d700d7	1.0	-0.290672604114413	-0.517527189043674	-1.14543952735384	0.8823463426523741	-1.71942139679774	0.00105842036361992	-0.225235743626123
GENE3004X	ucsf_hc.01_1.G217B.03893		hypothetical protein			I7I48_08857					0.0177247242789832	0.2062840182138	2.14896482682988e-05	1.79e-05	0.00657299072217202	0.386605838430658	0.176860112130215	7	#d700d7	1.0	-0.367165211549183	-0.189250249200268	-0.717647385843691	0.792133380783701	-1.7328776164649	-0.128861271667376	-0.252097684517463
GENE3005X	ucsf_hc.01_1.G217B.06168		flotillin domain-containing protein	HISTO_HS.Contig68.Fgenesh_Neurospora.21.final_new		I7I48_07006					0.000294449868385445	0.000162037046654824	7.25221647972122e-10	6.36e-11	0.000886232216196763	0.0136189788159708	0.0230368802874845	7	#d700d7	1.0	-0.360905686461188	-0.385431009110571	-0.852740582892485	0.6605300769153288	-1.57991212980249	-0.219182893341273	-0.252725263110384
GENE3006X	ucsf_hc.01_1.G217B.02619		hypothetical protein			I7I48_07941					0.102069602620874	0.216334765981264	3.99975529295114e-07	8.98e-07	1.0	0.0454931138380749	0.981737640046962	7	#d700d7	1.0	-0.314208275027888	-0.237700717063468	-1.35078885388595	1.0564614903790193		-0.389151033364938	-0.00808255938614355
GENE3007X	ucsf_hc.01_1.G217B.04510		hypothetical protein			I7I48_00859					0.0108546634305337	0.0250588396741441	3.59162995271582e-09	1.72e-07	0.00059547997229827	0.00090481455928483	0.813167211652948	7	#d700d7	1.0	-0.329113491209844	-0.286032346693046	-1.14052079149031	0.9154533183547656	-2.55927509297569	-0.430958532744189	-0.042983142046646
GENE3008X	ucsf_hc.01_1.G217B.08542		hypothetical protein		in LTR block	I7I48_10060					0.307125483348408	0.628719174622934	0.00115676100787226	9.58e-03	0.00766027327476986	0.519379009439226	0.652582194110904	7	#d700d7	1.0	-0.430268785285277	-0.20955712196473	-1.54561057917382	1.280809236357902	-2.12455172033475	-0.287644820260296	-0.28757769179647
GENE3009X	ucsf_hc.01_1.G217B.11986		CDP-alcohol phosphatidyltransferase	HISTO_ZZ.Contig127b.Fgenesh_histo.43.final_new		I7I48_11646					0.12313663406495	0.114607998875411	1.91997174584833e-09	1.35e-06	1.0	0.137213906746706	0.266365071408695	7	#d700d7	1.0	-0.222652075535366	-0.227607322052332	-1.4437973907027	1.2449991104718539		-0.211036946495847	-0.203144760109188
GENE3010X	ucsf_hc.01_1.G217B.04142		RING-6 finger domain-containing protein	HISTO_FE.Contig19-snap.196.final_new		I7I48_09106					0.234499794066471	0.136375576490574	1.00103927712131e-09	1.43e-07	0.003901370168106	0.187818419014298	0.0452427935780312	7	#d700d7	1.0	-0.0922189859038083	-0.107353570042445	-0.667115719917209	0.5407386837658047	-0.961672440511617	-0.0875878480361223	-0.161615457842353
GENE3011X	ucsf_hc.01_1.G217B.11256		hypothetical protein	HISTO_ZU.Contig65.Fgenesh_histo.40.final_new		I7I48_02966					0.907362134914311	0.515413918786649	1.7532759249195e-07	2.91e-09	0.00126443467780489	1.08445998361398e-09	0.817708974314831	7	#d700d7	1.0	-0.0229914967453038	-0.118361918938222	-1.30545478546784	1.2854568584929473	-3.10116395053701	-1.64550033283709	0.0616473744872406
GENE3012X	ucsf_hc.01_1.G217B.00816		hypothetical protein	HISTO_BP.Contig457.eannot.1772.final_new		I7I48_03948					0.543014160295874	0.60114547899439	7.44391817368291e-06	4.62e-12	0.00476110936016504	0.000725970113941318	0.726355248649153	7	#d700d7	1.0	-0.0897334103170579	0.0764331645579941	-0.748983967682313	1.1037493633020174	-1.50930436231737	-0.498178174732767	-0.0694902762033105
GENE3013X	ucsf_hc.01_1.G217B.00504		protein kinase domain-containing protein	HISTO_AZ.Contig47.Fgenesh_histo.162.final_new		I7I48_00191					0.838877387204319	0.683985154373923	0.00107328221586866	1.38e-05	1.0	0.0120083403878513	0.948508751910125	7	#d700d7	1.0	0.0469305291122031	0.0889202345457325	-0.710470578177532	0.8329993757460289		-0.570720082034974	-0.0250837382526659
GENE3014X	ucsf_hc.01_1.G217B.09903		hypothetical protein		in LTR block	I7I48_03880					0.218888271647547	0.0937519381861799	0.000155722535744384	1.09e-06	0.0116413180559529	8.36777042208209e-05	0.790675640553861	7	#d700d7	1.0	-0.285249777296807	-0.397436312498012	-0.971853218437995	1.6398959471109964	-2.75914084970709	-1.03634769178088	0.0957778461148673
GENE3015X	ucsf_hc.01_1.G217B.00295		hypothetical protein		in LTR block	I7I48_01109					0.797787382384397	0.315421999339507	0.016059957435824	7.68e-07	1.0	0.0025633614031245	0.479631868709337	7	#d700d7	1.0	-0.120313504012352	-0.444188529479923	-1.02562910855615	1.6933477852164789		-1.30592527263852	0.400765494259685
GENE3016X	ucsf_hc.01_1.G217B.00742		hypothetical protein		in LTR block	I7I48_12117					0.9595732350191	0.0583973376824297	0.00754278891029974	9.36e-03	0.00577942957233546	0.0860798930030645	0.0295144698647439	7	#d700d7	1.0	0.0195345878695865	-0.667698558313266	-0.882798468392962	1.7945104170159154	-2.71280535958513	-0.657336452526944	0.979936158791384
GENE3017X	ucsf_hc.01_1.G217B.04222		hypothetical protein		transposon	I7I48_05349					0.11461993714213	0.110526031334888	0.0161581473539843	9.38e-09	0.00594874010789501	0.0743017456685483	0.65941582312285	7	#d700d7	1.0	-0.492613602634855	-0.506105051660958	-0.701367560135887	1.49677701739271	-2.35889157884815	-0.512643181492126	0.178034401200911
GENE3018X	ucsf_hc.01_1.G217B.12261		protein kinase	HISTO_ZZ.Contig2f.Fgenesh_Aspergillus.11.final_new	near LTR block	I7I48_11320					0.00084561948304887	0.000213714632020725	1.68924566653286e-07	7.92e-01	0.0510300216571241	1.58795091680093e-05	0.00100938399868202	7	#d700d7	1.0	-0.332173680581136	-0.384116593151719	-0.600189715568535	0.03160192486157193	-0.59802455330327	-0.459683203318504	-0.411792597014941
GENE3019X	ucsf_hc.01_1.G217B.03920		hypothetical protein		near LTR block	I7I48_08884					0.809042196304006	0.0316735150076206	0.00163307718579542	2.44e-01	1.0	0.00840467439372276	0.058719044835033	7	#d700d7	1.0	-0.0650191002373287	-0.568546561308115	-0.798832638751741	0.3391412801437622		-0.68114658988256	-0.667409310759366
GENE3020X	ucsf_hc.01_1.G217B.04595		hypothetical protein	HISTO_GI.Contig382.Fgenesh_histo.14.final_new	near LTR block	I7I48_00912					0.0425118189709672	0.0028690174053976	6.11889591028631e-05	2.40e-02	1.0	0.184760768518801	0.066999355081367	7	#d700d7	1.0	-0.341037633726653	-0.550251142075985	-0.729948252636035	0.45796887390981844		-0.236675869332579	-0.431010662351663
GENE3021X	ucsf_hc.01_1.G217B.07819		hypothetical protein	HISTO_LG.Contig392.Fgenesh_histo.136.final_new		I7I48_03718					0.0393501149219327	0.0128256833378785	4.92567031005956e-06	2.24e-03	0.0020478850366101	0.340518547253352	0.00372020668699837	7	#d700d7	1.0	-0.431288139059288	-0.545023271170364	-1.1683763065379	0.6473141601477583	-2.74692804641678	-0.200475545250561	-0.892323899616462
GENE3022X	ucsf_hc.01_1.G217B.11602		hypothetical protein		transposon	I7I48_10496					0.441812722596618	0.266543162397249	0.00228146517196915	1.19e-01	0.00701424418327458	0.295336398329515	0.93381184087398	7	#d700d7	1.0	-0.428404268083209	-0.641202222694541	-1.9899673944075	1.073686734635239	-2.78094863761073	-0.620221947983721	0.0847616627364931
GENE3023X	ucsf_hc.01_1.G217B.01878		hypothetical protein			I7I48_08285					0.563773070505629	0.341295786958774	0.00526635752882701	1.22e-05	0.073653397562652	0.215539268358857	0.751294699496555	7	#d700d7	1.0	-0.15983425494939	-0.258480135605618	-0.730193652406844	0.5620825642696609	-0.968906574230935	-0.345031617680923	0.128028886509756
GENE3024X	ucsf_hc.01_1.G217B.10311		oleate-induced peroxisomal protein	HISTO_ZT.Contig1089.eannot.1609.final_new		I7I48_06119					0.0165817552015079	0.000378679585959609	8.36856645616957e-10	7.96e-06	0.0150107351943351	3.20777694614309e-06	0.0477793556907038	7	#d700d7	1.0	-0.182398867551793	-0.292053449240457	-0.687717956331064	0.5219522633257052	-0.943928001120648	-0.403684189653297	0.162271462897747
GENE3025X	ucsf_hc.01_1.G217B.02240		hypothetical protein			I7I48_07617					0.183189540247028	0.00153031052138722	2.92041244815708e-06	2.48e-07	0.00806986706152162	0.00966277359408763	0.120135077356252	7	#d700d7	1.0	-0.193165597094989	-0.516838259694548	-0.820703589531909	0.6994798968808664	-1.34044221391511	-0.399291659570126	-0.302321699505974
GENE3026X	ucsf_hc.01_1.G217B.05638		hypothetical protein			I7I48_04946					0.178352544055873	0.0767137591396329	0.00073018925640993	3.08e-07	1.0	0.000900627389443625	0.396057670484718	7	#d700d7	1.0	-0.335523588343158	-0.4510911443252	-0.877268413667964	0.9409355972627242		-0.866254364185406	-0.290969493150832
GENE3027X	ucsf_hc.01_1.G217B.05401		hypothetical protein			I7I48_05186					0.0252692477826659	0.00457065964843905	1.16801560362899e-06	1.39e-06	0.143918205867587	0.00602349097806736	0.142722869159061	7	#d700d7	1.0	-0.28341592578421	-0.37786661740846	-0.74304292975738	0.7503937489131147	-0.761642408828601	-0.363768349044047	-0.238818328564067
GENE3028X	ucsf_hc.01_1.G217B.04919		VHS domain-containing protein	HISTO_GL.Contig296-snap.49.final_new		I7I48_10732					0.0235691381529262	0.000221003690924764	1.75562518457214e-07	3.93e-15	0.0797472590085017	0.000110812644550645	0.0959679697362507	7	#d700d7	1.0	-0.223912164877911	-0.384353703930959	-0.615205319481754	0.7280205569515469	-0.533699749833876	-0.383611378279598	-0.170598257237665
GENE3029X	ucsf_hc.01_1.G217B.03671		hypothetical protein		transposon	I7I48_09821					0.0213065626577415	0.00470230735461216	2.41580055876311e-08	1.59e-02	1.0	0.0110030256009417	0.413855584731132	7	#d700d7	1.0	-0.418972032940348	-0.543181330083037	-1.53036941609561	0.6158757267353066		-0.449964162189449	-0.189436021272702
GENE3030X	ucsf_hc.01_1.G217B.10519		short-chain dehydrogenase/reductase	HISTO_ZT.Contig174.genewise.59.final_new		I7I48_06059					0.00992426891541687	1.31204277200554e-05	8.91585836641386e-13	4.61e-07	0.00690141200009415	2.84681422273055e-06	0.336225025606729	7	#d700d7	1.0	-0.235258224549612	-0.445390793475105	-1.18742032932589	0.5681187386315584	-0.949717141020932	-0.464099106449994	-0.0912888364428888
GENE3031X	ucsf_hc.01_1.G217B.04334		hypothetical protein	HISTO_FX.Contig167.Fgenesh_histo.81.final_new	in LTR block	I7I48_12225					0.153078360442763	0.0036395844747646	1.35876740222026e-07	8.02e-03	1.0	0.0162288416776165	0.59377787023491	7	#d700d7	1.0	-0.244136457688484	-0.548116192981903	-1.26861259040214	0.32994316936069457		-0.425758939034611	-0.129411812723865
GENE3032X	ucsf_hc.01_1.G217B.03251		hypothetical protein	HISTO_DY.Contig31.Fgenesh_histo.2.final_new		I7I48_03437					0.0238139664599241	0.0685345114654666	4.36124727444796e-08	3.07e-07	0.112407370059898	0.00659288364340657	0.234448230842601	7	#d700d7	1.0	-0.510942695848868	-0.40925898381722	-1.97807614855491	0.9824438925478128	-0.864302618786279	-0.53019537671953	-0.297081078005848
GENE3033X	ucsf_hc.01_1.G217B.06226		hypothetical protein	HISTO_HS.Contig68.Fgenesh_Neurospora.93.final_new		I7I48_06946					0.0119700047430081	0.00259513509789894	1.94902669477526e-09	4.18e-09	0.0350509111891173	0.000109353633017169	0.0258755614055945	7	#d700d7	1.0	-0.419514472505496	-0.532713388532284	-1.62339968382398	0.7907835228741453	-0.720009568802872	-0.730021207518931	-0.507001747381166
GENE3034X	ucsf_hc.01_1.G217B.08821		hypothetical protein			I7I48_01872					0.473235533972902	0.191633005973278	0.00139918768356746	8.35e-02	0.0265933596522532	0.0478878625694545	0.20332818840005	7	#d700d7	1.0	-0.527529719942592	-0.984126508969363	-2.83738353930044	0.7544661234347944	-3.2702608839921	-1.6992748239273	1.34470436066198
GENE3035X	ucsf_hc.01_1.G217B.04329		hypothetical protein	HISTO_FX.Contig167.Fgenesh_histo.76.final_new	in LTR block	I7I48_12230					0.49167696622331	0.157343868501941	0.0146954271362269	2.94e-01	0.121495081783135	0.229137944337091	0.557253030208296	7	#d700d7	1.0	-0.550495797577643	-1.21592556565035	-2.05483305269004	0.551913045112825	-1.73230898629951	-1.05955083410294	0.696499823353709
GENE3036X	ucsf_hc.01_1.G217B.08751		hypothetical protein			I7I48_01941					0.256233747007487	0.0545134190544948	0.00112980282075211	2.84e-01	0.111214415555027	0.00375666845784133	0.151239782786247	7	#d700d7	1.0	-0.792751449506101	-1.45676734953493	-2.69060992079799	0.39198612097324	-1.95296684676035	-2.44321003296553	1.46774076673441
GENE3037X	ucsf_hc.01_1.G217B.02706		hypothetical protein			I7I48_07852					0.0132542189071441	0.0444609272894246	2.60628719400152e-11	1.70e-04	0.00302887061528597	2.9800418667045e-10	0.179367664685155	7	#d700d7	1.0	-0.211537498721318	-0.166095773377179	-0.991739620333079	0.45266612558921865	-1.0693008085576	-0.892301668653121	-0.135955975672029
GENE3038X	ucsf_hc.01_1.G217B.08089		siderophore biosynthesis protein	HISTO_LY.Contig10.genewise.3.final_new	in LTR block	I7I48_11274					0.0393543263422734	0.00715205913249073	8.07322660938446e-08	1.35e-02	0.0317729887051513	6.22794959892287e-07	0.0848934070839217	7	#d700d7	1.0	-0.195334143980497	-0.257115823076991	-0.645681538276796	0.21836262826601807	-0.641511355421853	-0.591560885241677	-0.189692266187777
GENE3039X	ucsf_hc.01_1.G217B.00004		hypothetical protein		in LTR block	I7I48_03169					0.0952495210079478	0.704406680372362	0.0168692677810395	2.16e-01	1.0	0.0105585155882576	0.976357934434975	7	#d700d7	1.0	-0.999791881910113	-0.224849948026464	-1.35127070509094	0.5025164560398515		-1.40408195820916	0.0299947234361984
GENE3040X	ucsf_hc.01_1.G217B.00749		hypothetical protein		in LTR block	I7I48_10277					0.0941127112008217	0.100809416224351	0.0169971469077346	3.69e-05	0.00610895229003495	0.00034275737654884	0.982809883842698	7	#d700d7	1.0	-2.04234764501723	-1.99511868342133	-2.91475877727839	1.8223448607891388	-4.19652565739327	-3.2339305540173	-0.0363992309607015
GENE3041X	ucsf_hc.01_1.G217B.02029		hypothetical protein		near LTR block	I7I48_03250					0.405679760642528	0.101044742998308	0.0165482246625875	1.02e-02	0.316214322919628	0.166516947783149	0.634917549965776	7	#d700d7	1.0	-0.401566909064123	-0.827195466841643	-1.11884309810889	1.0563407157331854	-0.941017069636382	-0.67737771336096	0.32509651380692
GENE3042X	ucsf_hc.01_1.G217B.04261		hypothetical protein	HISTO_FX.Contig167.Fgenesh_histo.49.final_new		I7I48_12299					0.158922996590946	0.00255343417850426	5.70472491715281e-05	3.09e-06	0.604981590343711	4.88858331180643e-05	0.284739039442214	7	#d700d7	1.0	-0.199645283703545	-0.468293680784523	-0.617951893322899	0.7988158185771835	-0.244612001939053	-0.601526831592619	0.170099761260794
GENE3043X	ucsf_hc.01_1.G217B.05701		hypothetical protein		near LTR block	I7I48_05309					0.0818644339033686	0.055082552745406	0.015423395129645	1.32e-03	0.326967340383422	3.34335994118662e-07	0.949761575631299	7	#d700d7	1.0	-0.928313692879416	-1.03479107235159	-1.21638165507765	0.8672266907061211	-0.483797861194916	-2.82041388132249	0.0521940626034734
GENE3044X	ucsf_hc.01_1.G217B.03386		hypothetical protein			I7I48_04549					0.118536662672454	0.0917099187218957	0.0198450220019861	5.99e-02	0.143045556959187	4.65912340571125e-05	0.7090132023064	7	#d700d7	1.0	-1.43043537711863	-1.48938368467913	-1.96446837736955	-0.6946524154243785	-1.71936833036955	-3.5725530770196	-0.486696413168864
GENE3045X	ucsf_hc.01_1.G217B.02340		hypothetical protein			I7I48_07515					0.14481110264122	0.143349773960531	0.000100098072234046	4.05e-01	1.0	2.14585237715538e-05	0.727489923600167	7	#d700d7	1.0	-0.315758534642036	-0.320304832063074	-0.939274739778876	-0.19965847808232096		-1.12406602868508	0.118399621187282
GENE3046X	ucsf_hc.01_1.G217B.05812		hypothetical protein		transposon	I7I48_07365					0.0533678540859418	0.058438016859634	0.000199902723980927	9.64e-01	1.0	7.90020454771707e-05	0.771112116713054	7	#d700d7	1.0	-1.0500744506846	-1.03688713814917	-2.41977930573446	0.021948142855114712		-2.35456410364082	0.252156973518759
GENE3047X	ucsf_hc.01_1.G217B.00546		hypothetical protein	HISTO_AZ.Contig47.Fgenesh_histo.174.final_new		I7I48_00233					0.000476876008581936	0.650537274587629	1.35195890074771e-11	9.22e-14	0.0259035350356715	0.00182509300867089	0.81074965840808	7	#d700d7	1.0	-0.369180054133849	-0.0443234183321586	-1.23228068798909	0.8130212383312589	-0.917966137480253	-0.302969596640475	-0.032696261291898
GENE3048X	ucsf_hc.01_1.G217B.10082		hypothetical protein		near LTR block	I7I48_06349					0.59144089942415	0.872303309852757	0.0209795750008608	8.11e-02	0.357344143751939	0.38136766058655	0.988768212662912	7	#d700d7	1.0	-0.286447373940262	0.0869344099292729	-1.17997018111737	0.7130339541147547	-0.924269382151953	-0.507867990663358	0.0152553982243371
GENE3049X	ucsf_hc.01_1.G217B.07839		hypothetical protein			I7I48_03696					0.254570512869436	0.490340066559044	3.79858431288269e-05	3.40e-02	0.0677355425202344	0.15734895445689	0.612828156559478	7	#d700d7	1.0	-0.366646052053264	-0.225417612515472	-1.63375465292824	0.7088787858389695	-1.42540853739518	-0.428129782395993	0.210226888834429
GENE3050X	ucsf_hc.01_1.G217B.07932		hypothetical protein			I7I48_03603					0.242341234261135	0.474865912237111	5.4739897086904e-06	4.53e-02	1.0	0.314193689672951	0.81249196070911	7	#d700d7	1.0	-0.363694510674711	-0.226470211661555	-2.00794231031629	0.5719745401015915		-0.325891483350978	0.114982793996911
GENE3051X	ucsf_hc.01_1.G217B.09199		hypothetical protein		near LTR block	I7I48_09184					0.255563265291951	0.823396757251	3.46216427997068e-05	1.0	1.0	0.239869982624233	0.566312605491928	7	#d700d7	1.0	-0.337093753762106	-0.0708199334848116	-1.51024557661241			-0.366086008738827	0.237107688767347
GENE3052X	ucsf_hc.01_1.G217B.06120	RPB9	DNA directed RNA polymerase II 15 kDa subunit	HISTO_HS.Contig68.eannot.2089.final_new		I7I48_07054					0.182953279697115	0.417959230588533	1.3433945525865e-08	4.28e-04	0.0190921305257582	0.0235993981369928	0.192716754990885	7	#d700d7	1.0	-0.122384551103026	-0.0715441841990749	-0.678320549766223	0.29058922828912576	-0.927656820412403	-0.184077792126482	0.125583043816398
GENE3053X	ucsf_hc.01_1.G217B.11608		hypothetical protein		in LTR block	I7I48_10389					0.260637360760776	0.216950193133745	0.00056922107260516	1.08e-02	0.186368510624648	0.767918424467553	0.0798207198505434	7	#d700d7	1.0	-0.431219689862316	-0.474014278391343	-1.45280469988557	0.9562330279644569	-1.16831173997993	-0.12353983682975	0.797896450619562
GENE3054X	ucsf_hc.01_1.G217B.11349		hypothetical protein			I7I48_03060					0.972907156211526	0.966623292196966	5.85944217579586e-06	2.50e-03	0.124110525704495	0.380550392794136	0.378697244700781	7	#d700d7	1.0	-0.00925061035527275	-0.00998698392646702	-1.28665932294009	0.6690787610259836	-0.947166894807867	-0.210535932357313	0.261646112576125
GENE3055X	ucsf_hc.01_1.G217B.01144		hypothetical protein	HISTO_BP.Contig459.Fgenesh_histo.81.final_new		I7I48_04276					0.93996065590281	0.917598017004482	1.73134611824455e-07	1.18e-06	0.159866121545852	0.548436916406471	0.75311299239876	7	#d700d7	1.0	0.0112511023632385	-0.0149032568521807	-0.900956168674523	0.4507100054303403	-0.495822822206358	-0.0810033483709249	0.0588540617086224
GENE3056X	ucsf_hc.01_1.G217B.05658		hypothetical protein			I7I48_04926					0.825465789237638	0.479960960216094	3.83547814019054e-06	6.21e-05	1.0	0.344536434730015	0.744254572577571	7	#d700d7	1.0	0.054339962476776	-0.166622046447601	-1.39912760869856	0.8368426500509151		-0.208643592879727	0.102284365352289
GENE3057X	ucsf_hc.01_1.G217B.08157		hypothetical protein		in LTR block	I7I48_06859					0.479782598749545	0.959300729652776	9.34585946289625e-09	4.47e-09	1.0	0.402280759921107	0.733255499173117	7	#d700d7	1.0	0.192608817506978	-0.0152820779343086	-3.72950768122129	1.77692246063232		0.241989841851974	0.130254445390547
GENE3058X	ucsf_hc.01_1.G217B.04260		hypothetical protein	HISTO_FX.Contig167.Fgenesh_Neurospora.65.final_new		I7I48_12298					0.954179037829801	0.914577176520435	1.98797128435349e-11	7.88e-10	0.0252531467127502	0.842270230042292	0.540492202233464	7	#d700d7	1.0	0.00753234454212315	0.0133227057394212	-1.47584878541704	0.7381323176327017	-1.02249082867554	-0.0226794405101494	0.086303330010681
GENE3059X	ucsf_hc.01_1.G217B.06395		hypothetical protein			I7I48_05601					0.892279926358268	0.630098008061131	1.62370316770004e-07	4.88e-08	0.0587311182040205	0.852692180522132	0.96401607436593	7	#d700d7	1.0	-0.0260898644659231	-0.0869219725279193	-1.27035705276201	0.9049085242788183	-0.835143802130332	0.0343777209807121	-0.0135009477873935
GENE3060X	ucsf_hc.01_1.G217B.07581		hypothetical protein	HISTO_LF.Contig359.Fgenesh_histo.123.final_new		I7I48_00693					0.863049081932822	0.722924350087472	2.19344009294749e-07	3.61e-07	0.0561012562000706	0.206111698155584	0.494999210983909	7	#d700d7	1.0	-0.024135705854694	-0.0466914368640623	-0.838683606372687	0.4803098647469848	-0.609517336418942	0.147465231315428	-0.102446518439871
GENE3061X	ucsf_hc.01_1.G217B.05299		YhhN domain-containing protein	HISTO_GX.Contig297.Fgenesh_histo.34.final_new	near LTR block	I7I48_10156					0.784213424401936	0.139308687347941	1.57336720644103e-11	1.02e-07	0.0866166184123429	0.00715220063721268	0.309604560195459	7	#d700d7	1.0	-0.03986404840649	-0.196860127262934	-1.92430999778413	0.9926720259499099	-1.1483904597853	0.392944258210187	0.165005231001357
GENE3062X	ucsf_hc.01_1.G217B.09134		hypothetical protein		near LTR block	I7I48_01555					0.509131641791046	0.570679412535073	5.50760076202683e-07	2.02e-08	0.00735739336867474	0.76830543024165	0.605604177083824	7	#d700d7	1.0	-0.131472841101326	0.111490699546984	-1.3519470413585	1.2233502573495172	-1.62019325221832	0.06133427707843	-0.139008189545561
GENE3063X	ucsf_hc.01_1.G217B.02322		hypothetical protein			I7I48_07534					0.981031446031887	0.516238027012324	0.000131242468255162	1.21e-02	0.0296119308742752	0.865024954410474	0.858152638931652	7	#d700d7	1.0	0.00578173652253877	0.133825678196386	-0.870056600424823	0.5247514292825843	-0.948032904669935	-0.0368188437395487	-0.0557370029840554
GENE3064X	ucsf_hc.01_1.G217B.03497		hypothetical protein			I7I48_04661					0.853542278096874	0.956002665007426	0.000811737172963974	1.70e-04	1.0	0.899007825444877	0.974321550669037	7	#d700d7	1.0	0.0952723809573324	0.0277432480854489	-1.84701593848347	1.3172544548557545		0.0633821181847132	-0.0255767055425886
GENE3065X	ucsf_hc.01_1.G217B.05098		hypothetical protein			I7I48_10873					0.383942454639588	0.807925647515173	4.72948844052236e-11	3.63e-16	0.0282476231229675	0.923965435950606	0.652582194110904	7	#d700d7	1.0	0.0888991932389285	0.027319935309384	-1.26947315107169	1.042590783763169	-1.13869654328523	0.0105819870008821	-0.0640237436547304
GENE3066X	ucsf_hc.01_1.G217B.00815		no significant blast hit	HISTO_BP.Contig457.Fgenesh_histo.64.final_new		I7I48_03947					0.818783562023992	0.85742075734639	7.11420902310792e-08	1.21e-09	0.00945552046913101	0.782252324741533	0.643220846375799	7	#d700d7	1.0	0.0391558039238733	0.0306436320091166	-1.20156521530601	0.9766414270775121	-1.29658656447095	-0.0471325761579884	-0.104799581576738
GENE3067X	ucsf_hc.01_1.G217B.04903		short-chain dehydrogenase	HISTO_GL.Contig296.Fgenesh_histo.34.final_new		I7I48_10716					0.705707059647777	0.732494826920811	1.49393962899536e-08	2.78e-07	0.0454475113342961	0.160183883869594	0.35892894811765	7	#d700d7	1.0	-0.0350787543474516	-0.030970479393619	-0.669263120721262	0.5271344635560038	-0.68194176988367	-0.120447153086854	0.0986839592924298
GENE3068X	ucsf_hc.01_1.G217B.07337		hypothetical protein			I7I48_00446					0.812535410002937	0.459537895102677	0.00027093629733873	3.32e-02	1.0	0.599193641025615	0.0936561301564047	7	#d700d7	1.0	-0.0548606834278402	0.153426966065086	-0.828968169342969	0.5463370998007098		0.127812024665168	0.447002954666072
GENE3069X	ucsf_hc.01_1.G217B.01664		hypothetical protein			I7I48_08501					0.866676007645497	0.370842814812136	0.00490147844660789	1.0	1.0	0.785693138820604	0.171187609448371	7	#d700d7	1.0	-0.064905229590412	0.295510066399468	-1.01249813516893			0.10341595106052	0.562310869784534
GENE3070X	ucsf_hc.01_1.G217B.09985		hypothetical protein			I7I48_01429					0.971088178927998	0.00343687373690415	1.37968830804464e-06	4.23e-04	0.0208364684071365	0.890906736093946	0.00146624078751756	7	#d700d7	1.0	0.00760819384829681	0.480921990079959	-1.05083532223268	0.8056966120402145	-1.04135045676538	0.0229112636079178	0.616342682870059
GENE3071X	ucsf_hc.01_1.G217B.09531		hypothetical protein			I7I48_09516					0.506036837715584	0.132812846271378	2.52887912696758e-07	3.38e-03	1.0	0.191282671803531	0.645272099352505	7	#d700d7	1.0	0.112303100954917	0.239442905428279	-1.19268580874809	0.5692236814218228		0.223604889149843	0.102900225721533
GENE3072X	ucsf_hc.01_1.G217B.02235		no significant blast hit, conidia-enriched transcript	HISTO_DM.Contig93.Fgenesh_Neurospora.16.final_new		I7I48_07622					0.133015403108629	0.262860105242193	3.12848037691458e-09	6.94e-09	0.0112397194988214	0.0316850016422765	0.265872150270426	7	#d700d7	1.0	0.209956393505235	0.157745227940785	-1.4012801127642	0.6789918983249419	-1.16598952020355	0.331386159559266	0.195781942015469
GENE3073X	ucsf_hc.01_1.G217B.00583		hypothetical protein			I7I48_00270					0.82175455281976	0.0801840008303002	1.59613682522692e-05	4.81e-04	0.0424787211255844	0.729511332147855	0.836373600139559	7	#d700d7	1.0	0.072968991505757	0.485640376623278	-1.74118578129908	0.843228225373252	-1.41824579814071	0.115979711285772	0.0962776294267975
GENE3074X	ucsf_hc.01_1.G217B.11348		hypothetical protein			I7I48_03059					0.0175139694609754	9.22176464617042e-05	5.93050197394006e-10	1.24e-06	0.0108142927596187	0.156875423058264	0.376294309938104	7	#d700d7	1.0	0.249957727246207	0.456099452936171	-1.09624550753292	0.9253681378912696	-1.05975506604224	0.158101729174921	0.1202381594417
GENE3075X	ucsf_hc.01_1.G217B.05180		hypothetical protein		in LTR block	I7I48_10077					0.835793192904641	0.263723325148302	0.0113320203083546	8.36e-03	0.00252562540517525	0.705879593073783	0.432188198556168	7	#d700d7	1.0	0.075178060567664	-0.389555405977523	-0.840737195730466	0.7497096003265192	-2.38065743019971	0.148684042811899	0.358352190287115
GENE3076X	ucsf_hc.01_1.G217B.01822		hypothetical protein			I7I48_08342					0.259759970670639	0.300860988579173	0.000197990577749201	5.34e-04	1.0	0.425363662493485	0.284824337211208	7	#d700d7	1.0	0.291052646478964	-0.29300896737826	-1.16715123603057	0.8250553713394363		0.264961445438051	0.399563978714281
GENE3077X	ucsf_hc.01_1.G217B.03188		hypothetical protein			I7I48_03500					0.197131397142994	0.868108712088856	2.06211959131847e-08	6.58e-07	1.0	0.0699701225017892	0.969294667825462	7	#d700d7	1.0	-0.248151429096606	0.0346513985835792	-1.78357748379802	1.2591556282622862		0.379886300535477	0.0131078151334036
GENE3078X	ucsf_hc.01_1.G217B.04297		hypothetical protein			I7I48_12262					0.528646338575548	0.830665453625151	2.09787561622162e-07	5.49e-05	0.0431378228149086	0.0823320052636346	0.929621045367661	7	#d700d7	1.0	-0.141243595564588	0.0501387196449097	-1.71248540213898	1.1204765441057236	-1.96716967937649	0.416721104592424	0.0320440800473869
GENE3079X	ucsf_hc.01_1.G217B.06046	NIT26	cytochrome P450 monooxygenase, nitrosative stress-induced transcript	HISTO_HS.Contig68.Fgenesh_histo.94.final_new		I7I48_07128					0.438293358668128	0.399475910026404	2.56832685836988e-09	3.33e-07	0.00345839949438659	0.0622002974530166	0.986626794241643	7	#d700d7	1.0	-0.0937421694129821	-0.0946082879479553	-0.953669651451912	0.7864377682762634	-1.07626810117069	0.188301994728837	0.0028768171835063
GENE3080X	ucsf_hc.01_1.G217B.05800		hypothetical protein		transposon	I7I48_05210					0.921109902416934	0.286334021774471	5.48151328466029e-07	8.96e-09	0.0358129156070567	0.0303851429743117	0.521532350824861	7	#d700d7	1.0	-0.0239823848872041	-0.229946192180756	-1.49971250543441	1.1655028623495856	-1.41104506118865	0.494131502138327	0.171777546042664
GENE3081X	ucsf_hc.01_1.G217B.07750		hypothetical protein			I7I48_03787					0.979324752282489	0.872498390713012	6.87786079262887e-06	3.95e-04	0.0207835767273884	0.244166045817484	0.737200818486182	7	#d700d7	1.0	-0.00430103131468496	-0.0239805080216806	-0.708242279513093	0.35338068067411904	-0.829556612151041	0.15868832564963	-0.0636172618744384
GENE3082X	ucsf_hc.01_1.G217B.08690		hypothetical protein	HISTO_ZL.Contig1131.Fgenesh_histo.307.final_new	near LTR block	I7I48_02002					0.435771109605875	0.890148005638238	2.17171896233452e-11	4.57e-04	0.00367403326425766	0.000740987196094097	0.874191857710125	7	#d700d7	1.0	-0.0735859579773273	0.0142119390103908	-1.16055590089488	0.5287405719061976	-1.45009709445099	0.36869107275136	-0.0230058818136181
GENE3083X	ucsf_hc.01_1.G217B.04357		DUF1774 superfamily domain-containing protein	HISTO_FX.Contig167.Fgenesh_histo.11.final_new	near LTR block	I7I48_12202					0.899303754938794	0.108696113018757	1.35234947249619e-11	3.55e-09	0.0022017258361366	2.22416956095175e-07	0.998011303044757	7	#d700d7	1.0	0.017714701258317	0.18962596027643	-1.62938300011512	1.109624824416186	-2.15561810941486	0.856129713697536	-0.000597753097180131
GENE3084X	ucsf_hc.01_1.G217B.01331	MAF1	mitogen-activated protein kinase	HISTO_BP.Contig459.Fgenesh_Aspergillus.75.final_new	near LTR block	I7I48_04464					0.813488558291333	0.446551756795492	2.90334683041956e-10	5.11e-07	0.000998834145010373	0.000104031012045282	0.802815821371908	7	#d700d7	1.0	-0.0364984001737332	0.101538489371319	-1.30806558374773	0.9294415133306265	-1.40018676856104	0.543784726926947	-0.0440697965329333
GENE3085X	ucsf_hc.01_1.G217B.06190		hypothetical protein			I7I48_06984					0.0861296325012583	0.364915930864382	1.38232214740509e-09	1.02e-06	0.0284447646019878	0.16481569024948	0.777485554198332	7	#d700d7	1.0	-0.290189300032725	-0.153905125126788	-1.88815990605679	0.9255239514695494	-1.69147515671875	0.228187520235937	0.0641190535833931
GENE3086X	ucsf_hc.01_1.G217B.06464		hypothetical protein			I7I48_05530					0.381339351977811	0.394769348882753	1.88049071080188e-06	2.43e-03	1.0	0.227030432319216	0.88128307837737	7	#d700d7	1.0	-0.243814423663179	-0.243052336660993	-1.91507205323513	0.9388634527929418		0.408777780212015	0.0731648006842802
GENE3087X	ucsf_hc.01_1.G217B.08787		hypothetical protein			I7I48_01905					0.931207357384478	0.927955997733332	7.91716422290787e-05	5.84e-03	1.0	0.300113613637201	0.976889425043236	7	#d700d7	1.0	-0.0377368990204867	-0.0383236569514895	-1.95203911019401	0.9435679802162716		0.427142203051473	0.019112425266951
GENE3088X	ucsf_hc.01_1.G217B.00843	CSE1	vacuolar triacylglycerol lipase	HISTO_BP.Contig457.Fgenesh_histo.116.final_new		I7I48_03975					0.252620047081742	0.810119632250191	1.02127315335722e-11	1.85e-06	0.0018789044791213	0.0137204899836539	0.860412681812031	7	#d700d7	1.0	-0.13450357280266	0.029049739264468	-1.3231346329064	0.6350081144361028	-1.25036635515874	0.248455331032121	0.0259504961914647
GENE3089X	ucsf_hc.01_1.G217B.00289		hypothetical protein		transposon	I7I48_01117					0.369657970234737	0.241708379658113	1.63861571293676e-11	1.45e-04	0.00126512413233523	0.099957420264324	0.0413511641696076	7	#d700d7	1.0	0.149937551310438	-0.203669296976379	-3.32023130614986	1.0883207728856754	-3.83495409524952	0.296189549120955	0.410514136908819
GENE3090X	ucsf_hc.01_1.G217B.04388		hypothetical protein		near LTR block	I7I48_09855					0.990834586775964	0.859012084729733	0.000168233500363828	4.20e-02	1.0	0.784276086940367	0.640694200146563	7	#d700d7	1.0	-0.00392686563120548	0.0557769680380177	-1.27512022763789	0.5570151908402764		0.0900277097824411	0.193962462687853
GENE3091X	ucsf_hc.01_1.G217B.03162		FAD binding domain-containing protein	HISTO_DU.Contig204.Fgenesh_histo.9.final_new	near LTR block	I7I48_11947					0.56185261796421	0.845934197350003	2.2518909237425e-09	2.00e-04	1.0	0.0501026272350117	0.140436840342478	7	#d700d7	1.0	0.115647471162702	0.0414794575947557	-2.17311232406705	0.9668347663967113		0.421616498608086	0.348972901276822
GENE3092X	ucsf_hc.01_1.G217B.01193		hypothetical protein	HISTO_BP.Contig459.Fgenesh_histo.133.final_new		I7I48_04325	Ryp1_ChIP				0.00342315460744556	0.00021491154626982	1.97540041470329e-10	3.84e-09	1.0	0.651205281114303	0.0928036098966256	7	#d700d7	1.0	-0.383470198027323	-0.533999586646968	-1.38734820466707	0.7068875723883747		0.0583554055222431	-0.259098581216086
GENE3093X	ucsf_hc.01_1.G217B.01653		hypothetical protein			I7I48_08512					0.0581840974320534	0.13389594598158	2.16423865410163e-05	5.54e-02	1.0	0.962276500299274	0.650775994171146	7	#d700d7	1.0	-0.551496451026457	-0.430017379309248	-1.51988844409981	0.8580421223525101		-0.0168272045962078	-0.204795449397783
GENE3094X	ucsf_hc.01_1.G217B.06413		hypothetical protein			I7I48_05582					0.577193819067099	0.572805507040356	0.0460335893312774	2.12e-02	0.924188889379566	0.773878575735803	0.76212346413242	7	#d700d7	1.0	-0.337258021097776	-0.341115253751695	-1.11381722177742	0.6913498151121332	0.0800504276982153	0.158380116698414	-0.229231352052164
GENE3095X	ucsf_hc.01_1.G217B.05276		hypothetical protein			I7I48_10179					0.0382690366367546	0.0265510647231779	1.19517589432556e-05	1.84e-01	1.0	0.487260736928681	0.893186361442428	7	#d700d7	1.0	-0.33408756818933	-0.365502361628572	-0.807771542827067	0.34970462878870145		-0.116289661148623	-0.0350491061067246
GENE3096X	ucsf_hc.01_1.G217B.10407		serine/threonine phosphatase	HISTO_ZT.Contig1128f.Fgenesh_histo.13.final_new	near LTR block	I7I48_05837					0.0815324374072549	0.0237134095095119	2.49366939782746e-07	2.19e-02	0.86535704324086	0.987712566457438	0.981439837466129	7	#d700d7	1.0	-0.157092424524616	-0.208434823050879	-0.590251014841265	0.2711442188246951	-0.0614379312099875	-0.00171877932727416	-0.00392482133389738
GENE3097X	ucsf_hc.01_1.G217B.01876	MET8	siroheme biosynthesis protein MET8	HISTO_DA.Contig93.eannot.2159.final_new		I7I48_08287					0.130172723303872	0.011357772860407	6.36296693141434e-08	4.25e-06	0.737477117691663	0.0179527197174067	0.16790657473775	7	#d700d7	1.0	-0.148663917384505	-0.251561692627225	-0.68921405253266	0.4551321018260212	0.0818683041495873	-0.228912675169901	-0.162119001931138
GENE3098X	ucsf_hc.01_1.G217B.03821		hypothetical protein			I7I48_08783					0.000747403540370022	0.000119751585638955	1.96722568193644e-09	1.45e-06	0.733676475851642	0.008175397276104	0.00839912247422986	7	#d700d7	1.0	-0.343904975853775	-0.417061861804116	-0.837567053521397	0.5821954047518519	-0.114309692467154	-0.261015921995296	-0.33462538148614
GENE3099X	ucsf_hc.01_1.G217B.02568		C6 finger domain-containing protein	HISTO_DM.Contig933.Fgenesh_histo.45.final_new		I7I48_07992					0.00130204238811857	0.00611677806330797	1.41815742161741e-09	8.06e-06	0.868636970465092	0.0891657698899208	0.0137599112889508	7	#d700d7	1.0	-0.260456965628929	-0.203354934982601	-0.646501102100841	0.5031395044643301	-0.040095294941259	-0.112653555234017	-0.201619896553561
GENE3100X	ucsf_hc.01_1.G217B.12074		hypothetical protein			I7I48_11735					0.0777512776392316	0.0610679901112827	0.00977106014184447	4.72e-03	0.511301000800986	0.491010303735551	0.430068755943188	7	#d700d7	1.0	-0.501609301179033	-0.548829928896762	-0.689347255392473	0.8746803208801893	-0.435072458196202	-0.215595615902526	-0.328573521559767
GENE3101X	ucsf_hc.01_1.G217B.06574		hypothetical protein	HISTO_JG.Contig206.Fgenesh_histo.62.final_new	near LTR block	I7I48_05419					0.160432734089305	0.00846161903970612	9.01305564373602e-05	6.87e-04	0.425508253833883	0.767130582408389	0.77724407345766	7	#d700d7	1.0	-0.236592567310467	-0.477151016147799	-0.717348843787307	0.5255763545518217	-0.337864771946306	-0.0517715952249524	-0.0690316969601219
GENE3102X	ucsf_hc.01_1.G217B.00988		hypothetical protein	HISTO_BP.Contig457.Fgenesh_histo.111.final_new	near LTR block	I7I48_04122					0.0067543735254718	0.00395156119876794	5.37150622662144e-06	3.72e-05	1.0	0.193714877519154	0.86499620762168	7	#d700d7	1.0	-0.522871411664013	-0.576539761363063	-0.99808581119669	0.7611029280963003		-0.24723876519437	-0.0509417340761709
GENE3103X	ucsf_hc.01_1.G217B.03435		hypothetical protein	HISTO_EA.Contig33.Fgenesh_histo.208.final_new		I7I48_04599					0.00613252657121687	0.00621662053686597	1.76397624975698e-06	6.53e-05	0.669532477135192	0.444853278635845	0.27519081991267	7	#d700d7	1.0	-0.30761284314123	-0.307963655694103	-0.611019320333428	0.3363623946902145	-0.112159289754024	0.0759687296381175	-0.132492380419288
GENE3104X	ucsf_hc.01_1.G217B.07210		hypothetical protein	HISTO_KK.Contig134.Fgenesh_histo.5.final_new	near LTR block	I7I48_06729					0.1225355556127	0.000289374125853306	4.16702483715984e-06	7.40e-04	0.507358307484542	0.410351749703108	0.31457151203978	7	#d700d7	1.0	-0.194195347962924	-0.494243977267055	-0.643344483259423	0.28058628874677416	-0.170266694650645	0.0938283879283457	-0.1403784279755
GENE3105X	ucsf_hc.01_1.G217B.00508		hypothetical protein			I7I48_00195					0.186823283970826	0.590521967286929	4.56590333908721e-08	2.81e-11	0.261161902032415	0.371564081679942	0.225013448970357	7	#d700d7	1.0	-0.141179894810834	0.0588160723546771	-0.803971026673323	0.861411281756205	-0.309606982428642	-0.0879297378890067	0.143455268962893
GENE3106X	ucsf_hc.01_1.G217B.06102		hypothetical protein			I7I48_07072					0.483777496042717	0.842140479115223	5.46569362236635e-05	8.78e-07	1.0	0.658279989747096	0.64199450878284	7	#d700d7	1.0	-0.218834336666207	0.0650286615780105	-1.50206498429016	1.3765797826002093		0.143986925841041	0.190192816339152
GENE3107X	ucsf_hc.01_1.G217B.02707		hypothetical protein	HISTO_DM.Contig933.Fgenesh_histo.9.final_new		I7I48_07853					0.297354760454479	0.664750209389723	2.23584098537885e-07	7.06e-11	1.0	0.9826332767133	0.860412681812031	7	#d700d7	1.0	-0.151451253335116	-0.0658435313837167	-1.00773527030291	0.94576141149327		0.00377524650250738	0.0396927993931033
GENE3108X	ucsf_hc.01_1.G217B.06744		hypothetical protein			I7I48_05689					0.0210926003214131	0.0940366926652972	9.24380067485617e-11	6.76e-05	0.476234685137478	0.00866146750983355	0.995688406871256	7	#d700d7	1.0	-0.2033778037298	-0.144747120576392	-0.982530711311919	0.567907779146518	-0.205630533650971	-0.222129043384525	-0.000878142466197218
GENE3109X	ucsf_hc.01_1.G217B.08785		hypothetical protein			I7I48_01907					0.0371561421669725	0.0637992814887462	2.30208435906448e-08	8.48e-11	0.489326754851662	0.938761321520482	0.694880844541441	7	#d700d7	1.0	-0.494209524204092	-0.438447744762706	-2.31281474515579	1.7977322762321266	-0.465442678066849	0.0222952551265274	-0.149212826543082
GENE3110X	ucsf_hc.01_1.G217B.08013		hypothetical protein			I7I48_03522					0.405048128823972	0.0887590017290972	2.10453506454875e-07	4.39e-07	1.0	0.979492803425363	0.781903377979601	7	#d700d7	1.0	-0.154195155706894	-0.316965691051249	-1.34164890004936	0.8813711773746566		0.00561290927107727	0.0754269908587042
GENE3111X	ucsf_hc.01_1.G217B.01317		hypothetical protein			I7I48_04450					0.010312235866247	0.0345372857155995	1.91115139562614e-08	2.34e-14	0.150383146831399	0.583950522137374	0.36206496729502	7	#d700d7	1.0	-0.356021865199244	-0.287045773161418	-1.09576728146769	1.3848612196216803	-0.569194348486265	0.0777590688606695	-0.159344035442533
GENE3112X	ucsf_hc.01_1.G217B.01223		hypothetical protein			I7I48_04355					0.368084969987518	0.60247349445945	0.000139961015406736	3.16e-05	1.0	0.955633842463388	0.719278863230355	7	#d700d7	1.0	-0.203341082910295	-0.122713541450269	-0.956599182150709	1.2560273929104055		-0.0147904301067279	-0.123826764721018
GENE3113X	ucsf_hc.01_1.G217B.06357		hypothetical protein			I7I48_05639					0.201727147290149	0.598676940631059	0.000161272591648937	1.14e-05	1.0	0.908630600914337	0.952219307005622	7	#d700d7	1.0	-0.229242320009253	-0.0973190857782225	-0.720781672390351	0.8458326211229853		-0.0229933855988942	0.0188825331635751
GENE3114X	ucsf_hc.01_1.G217B.08665		hypothetical protein		near LTR block	I7I48_09931					0.469487240949183	0.825969135451731	0.0140407587157321	3.82e-03	0.735729785359122	0.956813647473969	0.979946545363427	7	#d700d7	1.0	-0.249148247238077	-0.0802074174567129	-0.802346924141018	0.8854015327213689	-0.248892367481609	-0.0213343371973458	0.0157993745565705
GENE3115X	ucsf_hc.01_1.G217B.01722		hypothetical protein			I7I48_08442					0.0136596314446345	0.0125581389371108	1.66285560851794e-07	3.03e-12	0.67907646569079	0.90782870143417	0.451152476566217	7	#d700d7	1.0	-0.45550246471699	-0.468633367181198	-1.29750630524769	1.2011054857833627	-0.299351975849083	-0.0222066491393327	-0.178210609140419
GENE3116X	ucsf_hc.01_1.G217B.05385		hypothetical protein		near LTR block	I7I48_05202					0.0277504632331867	0.0347506100036894	1.02241682981228e-06	1.94e-10	1.0	0.502734483113098	0.696943128228894	7	#d700d7	1.0	-0.332077094224909	-0.320783472292856	-0.909679727296165	1.026197614389819		-0.102993176867497	-0.0826082143415037
GENE3117X	ucsf_hc.01_1.G217B.08852		hypothetical protein			I7I48_01841					0.0141589654262609	0.0053781844254116	8.40397189633912e-07	2.80e-11	1.0	0.576079140206675	0.448859925733317	7	#d700d7	1.0	-0.48310245757631	-0.575250922811064	-1.24328185178938	1.4861627843833347		-0.112583542454468	-0.197849328903783
GENE3118X	ucsf_hc.01_1.G217B.09750		hypothetical protein		near LTR block	I7I48_06826					0.104666081192011	0.0227349071010507	3.30587153303925e-07	6.27e-06	0.179734564016747	0.772210916962083	0.928368368723954	7	#d700d7	1.0	-0.342239839368888	-0.504438690137089	-1.52864822489824	1.2862859427589868	-0.688118902198877	-0.064279666737189	-0.0312442954838437
GENE3119X	ucsf_hc.01_1.G217B.03463		hypothetical protein			I7I48_04627					0.0474825372812491	0.00069413376624294	3.69315179761016e-09	1.37e-15	1.0	0.784276086940367	0.944042999524484	7	#d700d7	1.0	-0.236765534160559	-0.456682927192807	-1.0793251539801	1.0343066044741422		0.0357406675447063	0.014460589314722
GENE3120X	ucsf_hc.01_1.G217B.01048		histone acetyltransferase esa1			I7I48_04181					0.000213090972123134	0.00672524760139729	8.22585378228251e-12	1.68e-08	0.0432273283272213	0.379985361334607	0.00370084217700319	7	#d700d7	1.0	-0.268500257822542	-0.176250847949133	-0.791115063017034	0.8180109822583749	-0.581858229291883	-0.0557956609486174	-0.239696253062025
GENE3121X	ucsf_hc.01_1.G217B.11831		U-box domain-containing protein	HISTO_ZZ.Contig127a.Fgenesh_histo.95.final_new		I7I48_11489					9.81645641444779e-05	0.00335485619515026	1.0793637203782e-08	3.08e-06	0.0486289613518121	0.0568143525357617	0.0280168284820644	7	#d700d7	1.0	-0.478255310525943	-0.320160320837785	-0.83311722669673	1.1811402344432598	-0.644126149674722	-0.192249697508647	-0.279431605101213
GENE3122X	ucsf_hc.01_1.G217B.01870		hypothetical protein	HISTO_DA.Contig93-snap.279.final_new	near LTR block	I7I48_08293					0.125371815446052	0.233479450068333	0.00142430446510663	8.37e-03	1.0	0.124118160077232	0.823822129366527	7	#d700d7	1.0	-0.448137792478336	-0.348923054609663	-0.957635308310853	0.6451174439627326		0.497922238791499	-0.100298244688328
GENE3123X	ucsf_hc.01_1.G217B.07138		hypothetical protein			I7I48_02394					0.103873593005749	0.313817940382908	0.000947825447909769	3.77e-02	0.376693317026242	0.0557824254654911	0.52798526121077	7	#d700d7	1.0	-0.471060302949354	-0.291952948673	-0.994615572422458	0.8325219590662972	-0.727203555139812	0.646408494831815	-0.261583638218556
GENE3124X	ucsf_hc.01_1.G217B.09912		hypothetical protein	HISTO_ZL.Contig658.Fgenesh_histo.15.final_new	near LTR block	I7I48_01502					0.00941039727460069	0.000488758441383909	1.05411062583721e-11	1.05e-13	0.0165769922218239	3.77046977724549e-07	0.824607997059066	7	#d700d7	1.0	-0.328841949602198	-0.476704954155404	-1.67274954182476	1.0771385116132448	-1.09027130741801	0.96752816409345	-0.0403918349008814
GENE3125X	ucsf_hc.01_1.G217B.03577		hypothetical protein	HISTO_EA.Contig33.Fgenesh_histo.196.final_new		I7I48_04741	Ryp1_ChIP				0.102069602620874	0.00206734936753873	8.19680443937969e-07	1.25e-03	1.0	0.0648345553144599	0.358355119155259	7	#d700d7	1.0	-0.258277894957462	-0.545739654673043	-1.00852177686771	0.6779614172845339		0.356274948585733	-0.216072167064129
GENE3126X	ucsf_hc.01_1.G217B.12234	CCH1	calcium channel subunit Cch1	HISTO_ZZ.Contig127c.eannot.1521.final_new	near LTR block	I7I48_11896					0.129345160238692	0.00283568416805137	1.49825135652762e-07	2.54e-03	0.24019676709417	0.00679974599841926	0.370099975181536	7	#d700d7	1.0	-0.160466180668104	-0.332961098877298	-0.708183068392121	0.35934052504861963	-0.275152213985661	0.27699740359389	-0.108671935563211
GENE3127X	ucsf_hc.01_1.G217B.10140	UBP2	ubiquitin carboxyl-terminal hydrolase	HISTO_ZT.Contig1089.Fgenesh_Aspergillus.3.final_new		I7I48_06291					0.460177138995937	0.0427134357942785	6.22939102651587e-06	3.62e-04	0.152327745939791	0.0770313478153977	0.560493177517815	7	#d700d7	1.0	-0.105259338330081	-0.266697877565759	-0.678822949108564	0.33947575561102294	-0.392010490664445	0.216843362473437	-0.0929291195902442
GENE3128X	ucsf_hc.01_1.G217B.11178		hypothetical protein	HISTO_ZU.Contig65.Fgenesh_histo.234.final_new		I7I48_02888					0.341131572475342	0.422467967352975	9.96116386466741e-09	1.13e-10	0.101045629490569	0.20936937427587	0.728737618028553	7	#d700d7	1.0	-0.11666598773033	-0.0992259235311881	-1.03295344678637	1.0697153479436428	-0.560062735691559	0.161710141744977	-0.061830486789308
GENE3129X	ucsf_hc.01_1.G217B.08110		DUF3435 domain-containing protein	HISTO_LY.Contig16.Fgenesh_histo.20.final_new	transposon	I7I48_11253					0.496181072740083	0.6724309323451	1.32437952193313e-09	6.23e-16	0.0763144783597283	0.00538354414546828	0.829492487033886	7	#d700d7	1.0	-0.0884379038530865	0.0555508212280502	-1.26112904324264	1.2257744220390105	-0.607067080729142	0.398555768626425	-0.0415051191953957
GENE3130X	ucsf_hc.01_1.G217B.03872		hypothetical protein			I7I48_08836					0.957956925181054	0.990772840775951	8.61543400971189e-06	1.03e-06	1.0	0.0324652211981074	0.59051909929536	7	#d700d7	1.0	0.0186960707128021	0.0035828567556182	-1.87687521414759	1.8807704689424158		0.723293316421048	0.208981803852712
GENE3131X	ucsf_hc.01_1.G217B.11401	NIT45	FHA domain-containing protein, nitrositive stress-induced transcript	HISTO_ZU.Contig65.Fgenesh_Neurospora.149.final_new	near LTR block	I7I48_03113					0.855267315123603	0.774735621259674	2.0328615390679e-07	9.40e-16	0.0308890664045403	0.00236383157993931	0.86635122958294	7	#d700d7	1.0	-0.0384535679783671	-0.0542491222331938	-1.14052071697002	1.3834611168912516	-0.819211743426973	0.526909840493761	0.0424528229041519
GENE3132X	ucsf_hc.01_1.G217B.00005		C6 transcription factor	HISTO_AAD.Contig1.Fgenesh_histo.1.final_new	in LTR block	I7I48_03168					0.895195829906824	0.772739202074391	3.00452786245008e-06	1.29e-11	0.035354592898952	0.00138038591152661	0.140639765412466	7	#d700d7	1.0	-0.0333751532682438	-0.0648228941636866	-1.10653815712048	0.9111553763054568	-0.79936424961959	0.623294683383598	-0.32238273944645
GENE3133X	ucsf_hc.01_1.G217B.11949		endosomal peripheral membrane protein	HISTO_ZZ.Contig127b-snap.39.final_new		I7I48_11609					0.148290772308565	0.911400678029955	2.50654095988085e-07	3.23e-07	0.022982506879596	0.0162113114858595	0.241538360547168	7	#d700d7	1.0	-0.160930604475705	0.0134066416480456	-0.691592982024594	0.574111929502	-0.638741921584743	0.24628429861018	-0.142444524475654
GENE3134X	ucsf_hc.01_1.G217B.04855		hypothetical protein	HISTO_GL.Contig296.Fgenesh_histo.121.final_new	near LTR block	I7I48_10668					0.96580024749205	0.421222706534172	0.000211891057231916	1.37e-04	0.17669295970694	0.0133367887413884	0.739626145603954	7	#d700d7	1.0	-0.0194967481192431	-0.313132197225916	-1.6721327125535	1.6495205017267993	-1.14583328959305	1.05372035133763	-0.172601845674365
GENE3135X	ucsf_hc.01_1.G217B.11987		leucine rich repeat domain-containing protein	HISTO_ZZ.Contig127b.Fgenesh_Aspergillus.46.final_new		I7I48_11647	Ryp1_ChIP				0.356829207899443	0.0230973669252581	2.05843913738686e-07	1.44e-07	0.0158344546456741	0.000133579315227628	0.877287988156472	7	#d700d7	1.0	-0.130370005263726	-0.30601746958091	-0.878596828493828	0.9488758778890248	-0.776262326114765	0.548952685277872	-0.0292275753052804
GENE3136X	ucsf_hc.01_1.G217B.01259		hypothetical protein			I7I48_04392					0.0334657479186341	0.252556698040288	4.83701978501145e-08	1.18e-09	0.173732548533835	5.4443318644165e-05	0.110946294187564	7	#d700d7	1.0	-0.324218051704818	-0.172110890569464	-1.18133107382668	1.6236880672970757	-1.12264145729182	0.763149493760528	-0.289980271683953
GENE3137X	ucsf_hc.01_1.G217B.03314		hypothetical protein		near LTR block	I7I48_04477					0.476745781457857	0.182107930394226	0.000269787296670611	8.57e-01	0.51262560255581	0.945113612666552	0.838409525269392	7	#d700d7	1.0	0.429194418118514	0.752194155981842	-3.09566756911312	0.10205820772301015	-0.576201897665436	0.0443167425361026	-0.183236381724473
GENE3138X	ucsf_hc.01_1.G217B.02069		hypothetical protein		near LTR block	I7I48_03290					0.913102106183302	0.595686564231808	1.4643613496258e-05	6.39e-01	1.0	0.348886515708201	0.409436736916329	7	#d700d7	1.0	-0.0297908493311558	0.129627744524925	-1.32536290508334	-0.12846104229698826		-0.208933022668658	0.231186773926612
GENE3139X	ucsf_hc.01_1.G217B.10001		hypothetical protein			I7I48_01413					0.347578510162348	0.873352735789358	1.73146932356147e-07	1.95e-01	0.13824506082234	0.518191654565249	0.0679116600603955	7	#d700d7	1.0	-0.259727181828598	-0.0478711651714112	-2.46968551172915	-0.5125671746015131	-1.41674426020697	-0.205224208855362	0.651293409443256
GENE3140X	ucsf_hc.01_1.G217B.05631		hypothetical protein			I7I48_04953					0.402059173914919	0.849474743081732	1.05562751690864e-05	5.37e-02	1.0	0.757127704198481	0.127584494914632	7	#d700d7	1.0	-0.335471293436036	0.0802406208469274	-2.59645704703237	0.5220072281767506		-0.129151941540687	0.695128006618802
GENE3141X	ucsf_hc.01_1.G217B.02262		hypothetical protein			I7I48_07594					0.585105574371362	0.215434092426529	3.00598561307177e-11	1.10e-03	0.0150154383116469	0.750532841653783	0.0665421016977049	7	#d700d7	1.0	0.0888457550722155	0.189335694767771	-2.41031305671916	0.6382686848090903	-1.36639556341242	0.049049915825381	0.317768858880278
GENE3142X	ucsf_hc.01_1.G217B.10603		hypothetical protein		near LTR block	I7I48_05974					0.700726824313995	0.704226760056713	1.56763494043861e-07	1.00e+00	1.0	0.95851080053412	0.0444875719627868	7	#d700d7	1.0	0.0530091387934197	0.0519145572129109	-0.928610654376108	4.271071738364149e-05		-0.00782993961145273	0.32437464531552
GENE3143X	ucsf_hc.01_1.G217B.03983		DUF1772 domain-containing protein	HISTO_FE.Contig19.eannot.1818.final_new		I7I48_08947					0.877607470363809	0.927867246040483	2.30168380100387e-08	1.36e-01	0.432689160790187	0.564841046143977	0.0186607564708173	7	#d700d7	1.0	0.0235593798197673	0.0128868660118728	-0.958068730405795	0.16148447528196205	-0.313938715112014	0.0683223471744583	0.33645969628548
GENE3144X	ucsf_hc.01_1.G217B.09181		hypothetical protein		in LTR block	I7I48_09166					0.176679979023147	0.0574456064067248	7.11573538120719e-05	1.0	1.0	0.222734188859815	0.849306616155347	7	#d700d7	1.0	-0.518242976391597	-0.771239842217645	-1.92293240469151			-0.456409241333245	0.109850936067488
GENE3145X	ucsf_hc.01_1.G217B.04193		MFS transporter	HISTO_FE.Contig19.Fgenesh_histo.57.final_new	near LTR block	I7I48_09157					0.0207557390865749	0.0088854705894575	2.39580125495683e-08	6.65e-01	1.0	0.201362109281297	0.961590933214292	7	#d700d7	1.0	-0.312858207218984	-0.36305676272696	-1.06399419508701	0.07273556460243419		-0.181961255676864	0.0119737545793561
GENE3146X	ucsf_hc.01_1.G217B.09202		hypothetical protein		near LTR block	I7I48_09187					0.102318813851209	0.0414279237729811	9.27049426408548e-06	4.39e-01	1.0	0.076295254432037	0.798047951633739	7	#d700d7	1.0	-0.258465955426032	-0.329437933609786	-0.820088370293756	0.13376280222148393		-0.296871204519012	0.0633665288035248
GENE3147X	ucsf_hc.01_1.G217B.08321		hypothetical protein		transposon	I7I48_02120					0.0850350972182758	0.0514473730653824	0.000262509438218306	1.21e-01	0.305233633419826	0.155090731255008	0.917034950507209	7	#d700d7	1.0	-1.36992837190014	-1.58138843062004	-3.9854705602034	0.7085886880569456	-1.17371898360529	-1.23085433494864	0.157109805104344
GENE3148X	ucsf_hc.01_1.G217B.01101		hypothetical protein		near LTR block	I7I48_04233					0.00205455505312873	0.00529108081115611	5.71550069924011e-08	3.75e-01	1.0	0.0464115701005839	0.443781112069159	7	#d700d7	1.0	-0.534595525738613	-0.4752244798409	-1.23461569254104	0.18992017006858328		-0.324441827174504	-0.166500599685391
GENE3149X	ucsf_hc.01_1.G217B.09954		QDE-2-interacting protein	HISTO_ZL.Contig658.Fgenesh_Aspergillus.62.final_new		I7I48_01461					0.000129174197807715	0.000485915051600216	2.39187335511036e-08	7.08e-01	0.734470368704844	0.228478434412208	0.331606545543816	7	#d700d7	1.0	-0.509812918984953	-0.446404004819637	-0.883393299088269	0.05363399120834106	-0.118934811774317	-0.142657992216145	-0.147643383362162
GENE3150X	ucsf_hc.01_1.G217B.07920		hypothetical protein			I7I48_03615					0.138653056531201	0.0816942418464796	0.000146319735327249	8.52e-01	1.0	0.469328144175817	0.383070941372902	7	#d700d7	1.0	-0.492041824638287	-0.588417875328227	-1.46166794635715	-0.07705158493058366		-0.278224784803324	0.408630374271245
GENE3151X	ucsf_hc.01_1.G217B.05924		hypothetical protein			I7I48_07251					0.515815405714802	0.556108876956391	0.0194842938416833	8.82e-01	0.982502648924753	0.836677880162274	0.549434557970621	7	#d700d7	1.0	-0.528261677791604	-0.476018739468081	-1.92953304416328	-0.06876626495932847	0.020641972570048	-0.190460258083149	0.665856383543439
GENE3152X	ucsf_hc.01_1.G217B.05129		hypothetical protein			I7I48_10904					0.0986520704985752	0.433450842320641	0.000867979755748394	2.73e-01	0.897342460203108	0.9447893272211	0.658777710898804	7	#d700d7	1.0	-1.08875950807138	-0.492938265241679	-2.51899902754343	0.41318010437986064	0.163401439084363	0.0489596445021514	-0.409247170121997
GENE3153X	ucsf_hc.01_1.G217B.07938		hypothetical protein			I7I48_03597					0.000673910702512209	3.02486701977759e-05	3.68906382186322e-12	1.29e-01	1.0	0.427132222974086	0.0658321646809671	7	#d700d7	1.0	-0.41412377726142	-0.571350067661261	-1.63663325061102	0.23720550289606013		0.0902139525880061	-0.254371878497507
GENE3154X	ucsf_hc.01_1.G217B.07642		hypothetical protein	HISTO_LF.Contig359-snap.239.final_new		I7I48_00755					0.0947690583414283	0.00605103510934176	1.94965293385645e-08	9.59e-02	0.403775565655776	0.911176455709054	0.311895660272238	7	#d700d7	1.0	-0.201879862172015	-0.334244223464746	-0.906486564115287	0.14979127213233337	-0.202490493531647	0.0129675050343696	-0.137823410714303
GENE3155X	ucsf_hc.01_1.G217B.09586		hypothetical protein			I7I48_09571					0.067099547306987	0.0151535985617778	2.05231557926628e-06	6.59e-01	1.0	0.322742855084152	0.496941747258876	7	#d700d7	1.0	-0.293474488270538	-0.404985057329119	-0.933549795943174	0.0941558456057463		0.169200918990586	-0.149222870654897
GENE3156X	ucsf_hc.01_1.G217B.00090		DUF3317 superfamily protein	HISTO_AL.Contig317.Fgenesh_Aspergillus.15.final_new		I7I48_01316					3.01726369237734e-05	1.2044764068933e-06	3.70247572512346e-15	2.83e-01	0.068998513538778	0.00079435980619462	0.0209056014021864	7	#d700d7	1.0	-0.454703290044202	-0.542997622381494	-1.67357282070467	0.22751461881741525	-0.537072823283493	0.293444261758649	-0.226223158473708
GENE3157X	ucsf_hc.01_1.G217B.06162		hypothetical protein	HISTO_HS.Contig68.Fgenesh_histo.133.final_new		I7I48_07012					0.0360853475174347	0.00060598306200026	6.32119681839826e-10	6.52e-01	0.343250853380044	0.0721972436749192	0.0366260497218809	7	#d700d7	1.0	-0.254501401718968	-0.447178743290243	-1.15314095668313	0.059127265083273574	-0.279646112171436	0.209262247352237	-0.296534253924871
GENE3158X	ucsf_hc.01_1.G217B.08736		hypothetical protein			I7I48_01956					0.236544927031587	0.205040814876584	1.03190123754245e-06	1.18e-01	1.0	0.0362224571424756	0.818188038744594	7	#d700d7	1.0	-0.188137900978449	-0.202128392703043	-0.993440507899803	0.2061764739240895		0.323572251884662	-0.0497757510729486
GENE3159X	ucsf_hc.01_1.G217B.04252		RPEL repeat protein	HISTO_FX.Contig167.Fgenesh_Aspergillus.54.final_new	near LTR block	I7I48_12307					0.000404451827335641	0.00104077613428374	9.36715889741077e-14	7.72e-02	0.0296428718187844	8.94518195679538e-06	0.335332181661915	7	#d700d7	1.0	-0.48175307206577	-0.405734244635466	-1.81277157236433	0.2968893672733996	-0.581681487597802	0.562305577989786	-0.124568455925653
GENE3160X	ucsf_hc.01_1.G217B.05917		hypothetical protein	HISTO_HS.Contig68.Fgenesh_histo.265.final_new		I7I48_07258					0.0412821989334676	0.24923650649063	5.02147680333822e-08	1.64e-01	1.0	0.00163088413491296	0.907872493184925	7	#d700d7	1.0	-0.523381650603964	-0.287282627859882	-2.39070297174253	0.45783540495226366		0.981862590038507	-0.046379684554924
GENE3161X	ucsf_hc.01_1.G217B.06856		hypothetical protein			I7I48_02520					0.174081003743828	0.611195387790107	0.00105346651749886	1.34e-01	0.399897090347061	0.236195339469381	0.990639211400486	7	#d700d7	1.0	-1.0642292989931	-0.386735470166938	-3.14239531023303	0.6621880000332416	-1.06267748649514	1.25417779479062	0.0206601879927573
GENE3162X	ucsf_hc.01_1.G217B.05114		hypothetical protein			I7I48_10889					0.169729548342767	0.650537274587629	7.09823074509709e-05	1.36e-01	1.0	0.226872512115398	0.806178258448092	7	#d700d7	1.0	-0.31513026465026	-0.107680572810447	-1.03978203960684	0.3427175827562901		0.296208468991681	0.083485396253729
GENE3163X	ucsf_hc.01_1.G217B.11319		hypothetical protein			I7I48_03030					0.00498406544124307	0.446940841421754	1.98550504493326e-08	3.98e-02	1.0	0.451177191358906	0.762163570954261	7	#d700d7	1.0	-0.550278497145759	-0.14013893302325	-1.64242965961867	0.5061801445489341		0.148459026698443	0.0809710291124763
GENE3164X	ucsf_hc.01_1.G217B.00872		hypothetical protein			I7I48_04004					0.124037847019243	0.111349378428744	2.94994279412976e-08	5.10e-05	1.0	0.0497898753464639	0.594410238807688	7	#d700d7	1.0	-0.252934066820423	-0.262551260904245	-1.36424384677383	0.7090901639967926		0.346700333266604	-0.119982360159337
GENE3165X	ucsf_hc.01_1.G217B.11799		hypothetical protein		in LTR block	I7I48_11457					0.425813129974182	0.259879682746314	2.10944806998969e-06	3.32e-03	1.0	0.197260807919592	0.783598269054379	7	#d700d7	1.0	-0.201037601490882	-0.284946718356704	-1.66176839194194	0.8020814337525053		0.356576024875296	-0.105672345002643
GENE3166X	ucsf_hc.01_1.G217B.08713		hypothetical protein			I7I48_01979					0.0719831773658493	0.260458330420107	1.53926704236417e-11	5.18e-05	0.632562963980588	0.000469677974859543	0.450598332932233	7	#d700d7	1.0	-0.17207685714877	-0.107526678242612	-1.25165134759341	0.6042213255080353	-0.222112608661849	0.376821278758817	-0.0901111929576279
GENE3167X	ucsf_hc.01_1.G217B.03266		hypothetical protein	HISTO_DY.Contig31.Fgenesh_Aspergillus.2.final_new		I7I48_03422					0.287766044764781	0.0220369062409413	4.91884119585264e-12	2.83e-10	0.222649698810753	0.000193084495653857	0.485638224197084	7	#d700d7	1.0	-0.124651087058053	-0.274617639893656	-1.75451326271967	0.946904687024954	-0.366714702485853	0.534470724283167	-0.107328506533136
GENE3168X	ucsf_hc.01_1.G217B.11287		hypothetical protein			I7I48_02997					0.487307343947699	0.498639425529781	7.4404802190933e-08	2.27e-04	0.590187861303708	0.0024352036575377	0.558786617184735	7	#d700d7	1.0	-0.114091538845929	-0.10400141290836	-1.04498914194684	0.4133850327513356	-0.147390185748839	0.441913503924842	-0.103729853975859
GENE3169X	ucsf_hc.01_1.G217B.11444		hypothetical protein		near LTR block	I7I48_04872					0.0588920681959467	0.309944927612841	5.62406659764893e-08	1.39e-03	1.0	0.00534136811128195	0.444158029644239	7	#d700d7	1.0	-0.169117303974167	-0.0905967475711762	-0.647106776229029	0.3311185789312475		0.277081774693798	-0.0903084313085625
GENE3170X	ucsf_hc.01_1.G217B.02463		no significant blast hit	HISTO_DM.Contig93.eannot.1616.final_new	near LTR block	I7I48_07391					0.00592336704049077	0.00977489210424288	5.04277255362414e-11	8.30e-11	0.0304836357693925	0.000136138834231663	0.233186616351191	7	#d700d7	1.0	-0.378286570165035	-0.351709438485216	-1.66357804541166	0.9265083655132752	-0.754950678160276	0.637024479708743	-0.200220433633268
GENE3171X	ucsf_hc.01_1.G217B.01944		secreted protein	HISTO_DA.Contig94.Fgenesh_histo.6.final_new	near LTR block	I7I48_08742					0.00412127273607001	0.0118903398648625	1.43298401011852e-10	4.16e-06	0.0721167090513662	0.000596747856382562	0.134643482096677	7	#d700d7	1.0	-0.37200071204465	-0.318554800494969	-1.41327437352857	0.6168036582441604	-0.720920536108997	0.494998750657423	-0.228011878956162
GENE3172X	ucsf_hc.01_1.G217B.12260	WHC1	white collar 1	HISTO_ZZ.Contig2f-snap.1.final_new	near LTR block	I7I48_11319					0.000262149636809726	0.000552852149555043	2.67063275458809e-15	4.15e-07	0.0406620463650696	5.41828930291012e-08	0.0163886654023625	7	#d700d7	1.0	-0.481707004939378	-0.428051649906639	-2.67891689275062	0.9496933146274849	-0.987741869381654	0.875126662948459	-0.311652211794263
GENE3173X	ucsf_hc.01_1.G217B.06402		DUF1765 domain containing protein	HISTO_JG.Contig206.Fgenesh_Aspergillus.48.final_new		I7I48_05594	Ryp1_ChIP		Ryp3_ChIP		0.00721358408605039	0.05277087250166	3.14023655328546e-08	1.22e-03	0.0561231558230199	0.00560908353342752	0.161172590122236	7	#d700d7	1.0	-0.427494453138607	-0.281744099913099	-1.08067982776311	0.537117526767071	-0.500682836125105	0.402916040825214	-0.236382398251386
GENE3174X	ucsf_hc.01_1.G217B.11534		hypothetical protein		near LTR block	I7I48_10428					0.000897860678970855	2.18331271044925e-05	3.34396694581406e-14	3.69e-13	0.000227875654773689	0.017052780084119	0.0233784313697199	7	#d700d7	1.0	-0.384326586003392	-0.564531902846856	-2.33967623915113	0.8908550647750952	-3.80908998239682	-0.256399274523139	-0.309159887339572
GENE3175X	ucsf_hc.01_1.G217B.00633		hypothetical protein			I7I48_00320					0.332090358464535	0.216778385662796	5.96758852346885e-05	1.63e-02	1.0	0.515026396202102	0.4572653539324	7	#d700d7	1.0	-0.369023008207983	-0.475590749214252	-1.898812139129	0.7139359971266339		-0.201467957219992	-0.306425481844138
GENE3176X	ucsf_hc.01_1.G217B.07539		no signficant blast hit	HISTO_LF.Contig359.Fgenesh_histo.14.final_new		I7I48_00650					0.304854213582894	0.163764221724012	1.62537305601163e-10	1.46e-02	0.00118554043070249	0.33887710311885	0.451747585502436	7	#d700d7	1.0	-0.123822451492648	-0.158847292384335	-1.21142024211218	0.24166831141388082	-1.43005890362545	0.103990706101921	-0.104069868662049
GENE3177X	ucsf_hc.01_1.G217B.01004		stress response RCI peptide	HISTO_BP.Contig457.eannot.1694.final_new		I7I48_04137			Ryp3_ChIP		0.0106178367378386	0.0298273912330581	4.10056736672847e-11	1.26e-02	0.00969638411875364	0.111891471272082	0.433131819313219	7	#d700d7	1.0	-0.221664187233224	-0.172700667481833	-0.88090107867666	0.187636119248744	-1.00862735102042	0.115249582214545	-0.0723083300262166
GENE3178X	ucsf_hc.01_1.G217B.04644		hypothetical protein		near LTR block	I7I48_00962					0.28929639058584	0.114255399537655	2.25031949075074e-09	4.49e-01	0.015989298642847	0.592384704048667	0.409578496386318	7	#d700d7	1.0	-0.165285636058484	-0.247987721219166	-1.59024807594452	0.14526386751833242	-1.55990448887762	-0.0897507411836926	-0.175827890224066
GENE3179X	ucsf_hc.01_1.G217B.00344		hypothetical protein		in LTR block	I7I48_11235					0.214111869386791	0.228460230581447	3.93770159440521e-08	1.26e-01	0.00765684155022051	0.800449931540527	0.712624071370111	7	#d700d7	1.0	-0.387119631400911	-0.379748436079236	-3.62376519622079	0.5350895905193397	-3.62665082869521	0.0762953397465906	-0.150742329788459
GENE3180X	ucsf_hc.01_1.G217B.03930		DUF605 domain-containing protein	HISTO_FE.Contig19.eannot.1827.final_new	near LTR block	I7I48_08894					0.251721289622734	0.139533504140337	3.55370551853046e-10	1.18e-01	0.00458587293731255	0.752892348063368	0.869960945004229	7	#d700d7	1.0	-0.110603291389783	-0.140872769100185	-0.988844453843801	0.15910677498339174	-0.969004468184682	-0.029034688951155	0.0222695224943079
GENE3181X	ucsf_hc.01_1.G217B.04860		hypothetical protein		near LTR block	I7I48_10673					0.0672832075255778	0.0654687402148104	2.04596002160724e-07	2.93e-05	0.00369660482265446	0.197808471164749	0.22858285595246	7	#d700d7	1.0	-0.354765223317887	-0.359187820358609	-1.43129132436523	0.7538988521674036	-1.65164927180771	0.259528893279607	-0.29752476646345
GENE3182X	ucsf_hc.01_1.G217B.01591		hypothetical protein			I7I48_08574					0.0606709077588051	0.146284193111811	2.38088316736751e-05	9.10e-03	0.0225026383056293	0.17811740272985	0.12853116852316	7	#d700d7	1.0	-0.642216543235401	-0.488397513466579	-1.76884746654202	0.9879877828562318	-2.47086337173468	0.463285143290178	-0.647123232214804
GENE3183X	ucsf_hc.01_1.G217B.08115		hypothetical protein		in LTR block	I7I48_11258					0.0379915966652132	0.017367170295722	2.39974481232915e-09	2.48e-07	1.0	0.596963606283005	0.245110812623764	7	#d700d7	1.0	-0.382187622386282	-0.453174142429393	-1.95853005443454	1.0304366839426744		0.100616022554855	-0.269270033637739
GENE3184X	ucsf_hc.01_1.G217B.00216		hypothetical protein	HISTO_AL.Contig317.Fgenesh_histo.151.final_new		I7I48_01190					0.244623487982111	0.00633674821777363	1.36239141050753e-09	1.05e-06	0.0126241828659706	0.970198264272475	0.622432271031163	7	#d700d7	1.0	-0.124733654069543	-0.299366446258833	-0.981118518826593	0.4511567130016173	-0.870601432404712	0.004274173230983	-0.0689133300797442
GENE3185X	ucsf_hc.01_1.G217B.10173		hypothetical protein	HISTO_ZT.Contig1089.Fgenesh_histo.69.final_new		I7I48_06258					0.0041933941621079	0.0613873758559571	1.62792625018002e-09	9.31e-01	0.0410389636265534	0.712930401630394	0.130408673231957	7	#d700d7	1.0	-0.469701605356523	-0.290095573102421	-1.57596945378525	-0.01874052560836281	-1.04939916481584	0.0539999801285114	-0.266520961093624
GENE3186X	ucsf_hc.01_1.G217B.11311		integral membrane protein, putative	HISTO_ZU.Contig65.eannot.1928.final_new		I7I48_03022					0.276824164731937	0.213748657628544	2.15037096897596e-08	3.96e-01	0.0835251979493943	0.156286615535669	0.250385932150931	7	#d700d7	1.0	-0.121476071488266	-0.138203928180266	-0.886273213885647	0.10251663488648927	-0.753319093287166	0.17251144655314	-0.171704453396878
GENE3187X	ucsf_hc.01_1.G217B.05827		hypothetical protein	HISTO_HS.Contig68.Fgenesh_Neurospora.46.final_new	near LTR block	I7I48_07349	Ryp1_ChIP		Ryp3_ChIP		0.116791163635325	0.22276622115695	9.87792338079978e-05	1.37e-01	0.0302631339986034	0.114792973720731	0.141939981679442	7	#d700d7	1.0	-1.14104120376536	-0.868774932353321	-4.37967029552047	0.6565916477177798	-3.41992681642324	1.04872378250645	-1.19912644994077
GENE3188X	ucsf_hc.01_1.G217B.10875		DUF2306 superfamily domain-containing protein	HISTO_ZT.Contig181-snap.113.final_new	near LTR block	I7I48_06500					0.000106386841358174	1.1762409606758e-05	3.35713799160141e-14	1.01e-02	0.00167668424007855	0.163311866275226	0.0108180067253071	7	#d700d7	1.0	-0.446530206317333	-0.547854812184917	-2.06290803540598	0.5275111674145768	-1.62612247853966	0.133735443462572	-0.311718951721636
GENE3189X	ucsf_hc.01_1.G217B.03310		hypothetical protein		in LTR block	I7I48_03377					0.351010509434681	0.508467923072958	8.28643207272733e-06	1.38e-01	1.0	0.529423875833352	0.467809803522846	7	#d700d7	1.0	-0.390848960963694	-0.287422761562044	-2.96919657850451	0.637217030356686		-0.298627300363499	-0.475424045333931
GENE3190X	ucsf_hc.01_1.G217B.03137	CLR4	histone-lysine n-methyltransferase	HISTO_DU.Contig204.Fgenesh_histo.3.final_new	in LTR block	I7I48_11922					0.38983298408376	0.584129813001857	3.46720664469512e-11	5.57e-02	0.0402072716848318	0.730775029071943	0.237761311067261	7	#d700d7	1.0	-0.0653763637990776	0.0419990971698478	-0.867639189449936	0.1626729495556023	-0.605637468757831	-0.0262889874779262	-0.107994906880931
GENE3191X	ucsf_hc.01_1.G217B.06057		hypothetical protein			I7I48_07117					0.789536029401028	0.111790110096248	9.14496265188462e-11	5.99e-01	0.19978424966121	0.131915278119252	0.694634305609998	7	#d700d7	1.0	-0.0281003757956295	-0.152726203383368	-1.1098965597782	0.084979639983726	-0.560669709018149	0.152450597392305	-0.0542867445846067
GENE3192X	ucsf_hc.01_1.G217B.09659		hypothetical protein			I7I48_09644					0.215260962173751	0.00284671313682013	1.35427698447478e-11	9.64e-01	0.0754448453370625	0.0250019578950154	0.754624047136776	7	#d700d7	1.0	-0.190196886588639	-0.506688905574014	-2.57178781470229	0.011667323422025644	-1.51210202077556	0.393022915318804	-0.0729696314118065
GENE3193X	ucsf_hc.01_1.G217B.00519		hypothetical protein	HISTO_AZ.Contig47.Fgenesh_histo.101.final_new		I7I48_00206					0.113596137040229	0.120209156113599	2.11259226677218e-07	1.73e-01	0.0558573712318307	0.204748849380253	0.548611194230829	7	#d700d7	1.0	-0.675695816504668	-0.659628053775749	-4.41814871221753	0.5786016656668639	-2.59411138437543	0.578765585380024	0.3238639919409
GENE3194X	ucsf_hc.01_1.G217B.05635		hypothetical protein			I7I48_04949					0.755086279051367	0.0443766592093392	9.9491526996452e-08	7.78e-01	1.0	0.0628911124772061	0.831042037866111	7	#d700d7	1.0	-0.0836286254619817	-0.529132263481996	-2.2183473691265	0.10535311576783468		0.524766718590818	0.0813307398542239
GENE3195X	ucsf_hc.01_1.G217B.11747		mitochondrial hypoxia responsive domain-containing protein	HISTO_ZZ.Contig127a.eannot.1395.final_new		I7I48_11403					0.923836976873444	0.100432881253305	5.26748014582396e-10	6.22e-01	0.0604489566722936	0.126721411999034	0.4944054223198	7	#d700d7	1.0	0.0119985640020257	-0.176597701866323	-1.0885781648548	0.06297327500089761	-0.480114897824201	0.158593326128345	0.0899652750866968
GENE3196X	ucsf_hc.01_1.G217B.07997		hypothetical protein			I7I48_03538					0.976764864366506	0.090863452146379	9.98455240103011e-10	4.08e-02	0.0246703760592204	0.0368635070766229	0.513034463897252	7	#d700d7	1.0	-0.00490103186608071	-0.238685805957232	-1.45614435080838	0.3318835061756677	-1.00985035973824	0.334789597091922	0.12704578912889
GENE3197X	ucsf_hc.01_1.G217B.00358		hypothetical protein	HISTO_AS.Contig189.Fgenesh_histo.1.final_new	in LTR block	I7I48_11220					0.772297538147964	0.0397416404805187	3.67557247834557e-11	1.52e-03	1.0	0.0158019622618584	0.477063112512644	7	#d700d7	1.0	0.0524935422196258	-0.356842129668318	-2.68982928968762	0.7272376990316627		0.370178357024189	0.129200248858129
GENE3198X	ucsf_hc.01_1.G217B.07269		DNA repair protein Dds20/Mei5	HISTO_LF.Contig359.Fgenesh_histo.138.final_new	near LTR block	I7I48_00378					0.000116763729129466	0.000103236620657031	4.0463939082334e-12	2.14e-01	0.193895138887279	0.355900015797921	0.182541576529161	7	#d700d7	1.0	-0.403566161237302	-0.410527990171235	-1.26271358235938	0.1370625784969279	-0.528652488823185	-0.0879390362451149	-0.157021620935545
GENE3199X	ucsf_hc.01_1.G217B.09804		nonspecific lipid-transfer protein	HISTO_ZL.Contig1161e-snap.18.final_new		I7I48_06772					0.0112729139769752	0.000145889828063947	1.17761569001821e-09	2.92e-01	0.0937596548485184	0.466602316425674	0.153369732104814	7	#d700d7	1.0	-0.246516226739946	-0.388825239660464	-0.819439467113923	0.09270191989593421	-0.527648919914713	-0.0620590512410262	-0.14373538520952
GENE3200X	ucsf_hc.01_1.G217B.04848		mRNA cap methyltransferase	HISTO_GL.Contig296.fgenesh_plus.62.final_new	near LTR block	I7I48_10661					0.000946912476952948	6.83015864756767e-05	1.30241652451848e-10	7.21e-01	0.125482548159429	0.598060352926702	0.00376702703422799	7	#d700d7	1.0	-0.337890194547295	-0.419081379849115	-0.944196458897165	0.04139488542578468	-0.400281708808484	0.0451769405841178	-0.310980329174257
GENE3201X	ucsf_hc.01_1.G217B.01112		phosphotransferase family protein, PKc-like superfamily domain-containing protein	HISTO_BP.Contig459-snap.33.final_new		I7I48_04244					0.024057512136584	0.00562951161473412	9.28527634401197e-08	4.39e-01	0.283882032899713	0.817202430602735	0.407598271725413	7	#d700d7	1.0	-0.211827865613658	-0.262885955547692	-0.630821500919182	-0.08652704450636238	-0.33962682917174	-0.0217030965520726	-0.0958660900842796
GENE3202X	ucsf_hc.01_1.G217B.08820		hypothetical protein			I7I48_01873					0.489767733817512	0.132802014437584	0.00205378673491133	5.96e-01	1.0	0.756797442664704	0.9240259782059	7	#d700d7	1.0	-0.545049863205623	-1.28425173016369	-3.14854272263831	-0.292394817702949		-0.253141701245424	-0.125798612537938
GENE3203X	ucsf_hc.01_1.G217B.09418		hypothetical protein	HISTO_ZL.Contig1161b.Fgenesh_histo.74.final_new		I7I48_09403					0.0920983193863421	0.0110530886095366	9.08566505072636e-08	7.34e-01	1.0	0.370519476347829	0.368357859599718	7	#d700d7	1.0	-0.219142771462846	-0.345505561907478	-0.949834308048692	-0.05504392382369249		0.119093413975263	-0.14933816818627
GENE3204X	ucsf_hc.01_1.G217B.06216		acyl-CoA synthetase	HISTO_HS.Contig68.eannot.2131.final_new		I7I48_06957					0.475820189468849	0.014501014251622	1.16801560362899e-06	5.34e-01	0.116564835713482	0.393268869435072	0.259421899696304	7	#d700d7	1.0	-0.106354773774394	-0.34088702840061	-0.799375825880299	-0.06640776174587029	-0.530272527099783	0.109099846168437	-0.175589112446019
GENE3205X	ucsf_hc.01_1.G217B.07678		hypothetical protein	HISTO_LG.Contig392.Fgenesh_histo.48.final_new	near LTR block	I7I48_03859					0.000742195133841254	4.62952530347571e-06	3.9417040054223e-12	7.00e-04	0.0419017162919025	0.711926850420013	0.0669983139751686	7	#d700d7	1.0	-0.324956493316659	-0.524715754995206	-1.22193704535375	0.4067374210369499	-0.653848591524735	-0.0350537051550601	-0.209680942681865
GENE3206X	ucsf_hc.01_1.G217B.11062		hypothetical protein	HISTO_ZU.Contig65.Fgenesh_Aspergillus.185.final_new	transposon	I7I48_02772					0.161387417398111	0.175223522038758	0.00289043920111563	3.62e-03	0.156010316887732	0.827382932745734	0.652398951564928	7	#d700d7	1.0	-1.11316225020681	-1.07488313573702	-2.64338671845246	1.113701222998552	-1.57824180069266	-0.199847069433555	-0.578250934662339
GENE3207X	ucsf_hc.01_1.G217B.10690		hypothetical protein			I7I48_06687					0.0485132951969674	0.0701125193811934	3.45383929189734e-05	1.04e-01	0.175593551298159	0.970708236622583	0.0733688262270164	7	#d700d7	1.0	-0.568824649971944	-0.524801112532874	-1.42409469389814	0.32115218133678836	-0.956747064505659	0.0116425805529834	-0.682477402114825
GENE3208X	ucsf_hc.01_1.G217B.07482		DNA polymerase gamma	HISTO_LF.Contig359-snap.138.final_new		I7I48_00593					0.013948638442656	0.0105979892947207	3.05037996835338e-07	2.75e-02	0.0414219895954103	0.076001780782707	0.0350435958480446	7	#d700d7	1.0	-0.300247843936893	-0.305037508865917	-0.74518628870789	0.1797695944785963	-0.620255383843456	-0.194730486921768	-0.286620084027621
GENE3209X	ucsf_hc.01_1.G217B.02248		hypothetical protein			I7I48_07609					0.10518403013747	0.204342719699074	0.00528484506530542	8.82e-01	0.378098301855686	0.557749167230203	0.37305028678777	7	#d700d7	1.0	-0.681674323029024	-0.53559383122349	-1.15700252988342	0.08385505619242874	-0.830454105762681	0.274138244447227	-0.524077632706547
GENE3210X	ucsf_hc.01_1.G217B.04332	CAC2	chromatin assembly factor 1 subunit B	HISTO_FX.Contig167.Fgenesh_histo.79.final_new	in LTR block	I7I48_12227	Ryp1_ChIP	Ryp2_ChIP	Ryp3_ChIP		0.106037269434207	0.0202100838873547	7.08558031423882e-07	6.63e-02	0.0154315497674575	0.250810844512549	0.2403997198381	7	#d700d7	1.0	-0.300168614285798	-0.418510910810275	-1.08181061289391	0.2066251303541577	-0.728809640865439	0.189904010873665	-0.237400221536196
GENE3211X	ucsf_hc.01_1.G217B.04763		RING finger domain-containing protein	HISTO_GL.Contig285.Fgenesh_histo.10.final_new		I7I48_11075					0.0229252870256495	0.00126283842564746	1.73573799021041e-07	1.57e-01	0.0363109611997426	0.35837779891522	0.0546018983743996	7	#d700d7	1.0	-0.256381770185905	-0.380279830502072	-0.725590484263967	0.21366681321245984	-0.584751067287991	0.0948777617827954	-0.241146230365631
GENE3212X	ucsf_hc.01_1.G217B.05041		hypothetical protein		near LTR block	I7I48_10969					0.280108500764747	0.432155231047234	0.0363914672900718	1.72e-01	0.00700706272389412	0.103410835096191	0.126416069707322	7	#d700d7	1.0	-0.602148950107707	-0.437360150730207	-1.09494985902593	0.5175730817600794	-3.52322804953765	0.839079706360255	-0.964451527451233
GENE3213X	ucsf_hc.01_1.G217B.01409		hypothetical protein		in LTR block	I7I48_00043					0.144541023586709	0.418434601622717	0.00469236278987615	5.11e-01	0.00838660223342971	0.178061336590644	0.0502813690145642	7	#d700d7	1.0	-0.605110898557989	-0.332202316853581	-1.18621490036429	-0.4592809707690507	-2.83181886633304	0.601806133027449	-1.16643786117836
GENE3214X	ucsf_hc.01_1.G217B.05268		hypothetical protein	HISTO_GX.Contig297.Fgenesh_histo.78.final_new		I7I48_10186					0.000100675310453151	0.00223800510884655	8.43908349957479e-11	8.40e-01	0.001372671731143	0.0113666792281649	0.197739320712845	7	#d700d7	1.0	-0.455579712438275	-0.325513235738354	-1.13957686142831	-0.02763573476370002	-1.61051036203057	0.249113271182375	-0.146775215183102
GENE3215X	ucsf_hc.01_1.G217B.01457		heterogeneous nuclear ribonucleoprotein HRP1	HISTO_DA.Contig93.Fgenesh_histo.186.final_new		I7I48_08710					0.0205897492700741	2.99864572293397e-05	1.23752336163005e-10	2.33e-01	0.000473935922580981	0.105570644071834	0.0218432574828185	7	#d700d7	1.0	-0.226378249157944	-0.442158830374918	-0.937253566206894	-0.12041891068700854	-1.53382372474504	0.130801217335451	-0.225755468475735
GENE3216X	ucsf_hc.01_1.G217B.00730		glutaminase	HISTO_BI.Contig285.eannot.1112.final_new	near LTR block	I7I48_12129					0.024151782441242	0.0172229103881859	4.29378056401848e-09	1.55e-02	0.000161733140144386	0.0571478612450652	0.0350435958480446	7	#d700d7	1.0	-0.405277357361813	-0.40366902332093	-1.40120428494584	-0.3197491222448283	-2.05427833217813	0.303751031093421	-0.40451376435933
GENE3217X	ucsf_hc.01_1.G217B.02813		hypothetical protein	HISTO_DM.Contig936.Fgenesh_histo.15.final_new	near LTR block	I7I48_07746					0.0520187044047395	0.0198977145993535	8.23636959221916e-09	7.40e-02	0.00228372442396248	0.274790033220039	0.0437057870495813	7	#d700d7	1.0	-0.237197893998683	-0.276355269490224	-0.954458021578704	-0.18766514139127188	-1.16934248529891	0.119086363044163	-0.268051863703375
GENE3218X	ucsf_hc.01_1.G217B.05778		ankyrin repeat protein	HISTO_GY.Contig471-snap.55.final_new		I7I48_05232					0.000606246651201182	3.00221772174193e-05	3.49728603644252e-10	1.40e-01	0.0257443628328248	0.886883200637187	0.0148202713566563	7	#d700d7	1.0	-0.352434901909636	-0.454867586479819	-0.897157329784585	-0.14213211646130558	-0.947818721552604	0.0130321705749417	-0.263883493979256
GENE3219X	ucsf_hc.01_1.G217B.10421		sterol O-acyltransferase	HISTO_ZT.Contig1128f.fgenesh_plus.13.final_new	near LTR block	I7I48_05822					0.000233245639147861	0.000310681526118427	2.24565897555311e-10	2.35e-01	0.021017974404763	0.510879368505176	0.275070800884022	7	#d700d7	1.0	-0.341288413725869	-0.332065374931322	-0.844690342034547	-0.1216145915479079	-0.976966939249022	-0.0568492296738787	-0.116025027446125
GENE3220X	ucsf_hc.01_1.G217B.11147		hypothetical protein			I7I48_02857					0.110824618272259	0.0548591146295582	0.000389465227884022	7.13e-01	1.0	0.346177842704977	0.347145086671773	7	#d700d7	1.0	-0.55773088015075	-0.683592551024793	-1.35424154855559	0.14434087930522221		0.357541487321979	-0.447869850162482
GENE3221X	ucsf_hc.01_1.G217B.03464		hypothetical protein	HISTO_EA.Contig33.Fgenesh_histo.174.final_new		I7I48_04628					0.00205551637944124	0.00171894384555401	2.11507041101074e-08	8.24e-01	0.039599370542814	0.0519880038802683	0.00955240599621974	7	#d700d7	1.0	-0.339643713341474	-0.3496317326164	-0.803480406101611	0.04281214009701761	-1.3488983368997	0.205112975658206	-0.34459557335572
GENE3222X	ucsf_hc.01_1.G217B.03706		hypothetical protein			I7I48_09786					0.0648700482667569	0.166130630191995	0.00321988206261	5.54e-01	0.0382519242167276	0.0787447876469245	0.182400729143528	7	#d700d7	1.0	-1.09461263869911	-0.79468936524323	-1.76196576155796	-0.2745359496482854	-2.5214354019201	1.08777611557344	-0.980749529750756
GENE3223X	ucsf_hc.01_1.G217B.10470		hypothetical protein		near LTR block	I7I48_06355					0.140865402429954	0.329067780381092	2.14500374880121e-05	5.53e-01	0.0626491711769542	0.159060672822989	0.182466428761946	7	#d700d7	1.0	-0.430311575518482	-0.284242568258902	-1.57444960692132	-0.15729121283284972	-1.48213237030384	0.41278322961623	-0.478030762126857
GENE3224X	ucsf_hc.01_1.G217B.11496		hypothetical protein	HISTO_ZW.Contig245.Fgenesh_histo.28.final_new	near LTR block	I7I48_04820					0.204780148561738	0.0174550091991699	2.36482600313158e-06	9.26e-02	0.0460580932974596	0.243432734577301	0.177871202172351	7	#d700d7	1.0	-0.266462840765485	-0.525947941599516	-1.2649434857943	-0.31158034929816253	-1.03770027951366	0.295757244447842	-0.419945720450645
GENE3225X	ucsf_hc.01_1.G217B.04376		hypothetical protein		transposon	I7I48_12183					0.56580419966235	0.0709144762833885	0.00431854504280144	7.99e-02	0.0185280373023842	0.278624652037427	0.679054636932136	7	#d700d7	1.0	-0.453101972887393	-1.54936648659863	-2.54094838172589	0.7509331509348041	-3.14318100439183	0.924971270757775	-0.460764820076307
GENE3226X	ucsf_hc.01_1.G217B.00237		hypothetical protein			I7I48_01169					0.0114449678910091	0.00982164460719218	1.39098861242708e-05	4.49e-01	0.0609642015012344	0.649355406157109	0.691944756557142	7	#d700d7	1.0	-0.552750446782699	-0.574494960872332	-1.07578446659276	0.19042047718646904	-1.18508706386605	0.108089396087856	-0.125669065046377
GENE3227X	ucsf_hc.01_1.G217B.08182		hypothetical protein		in LTR block	I7I48_02259					0.0587708392669269	0.0827915247688455	0.000315767262302265	6.65e-02	0.021530051398559	0.570467910446653	0.9826435307995	7	#d700d7	1.0	-0.846572554946654	-0.788313919403292	-1.84052777896252	0.8923393482574096	-2.33408976644984	0.2798266354013	-0.0171226172978099
GENE3228X	ucsf_hc.01_1.G217B.07817	NIT81	ER membrane protein	HISTO_LG.Contig392-snap.70.final_new		I7I48_03720			Ryp3_ChIP		0.000122223298889301	3.44165745076388e-05	2.09637732525442e-06	3.58e-01	0.000792203712354508	0.536979601529041	0.035632285767059	7	#d700d7	1.0	-0.541647549928067	-0.561133704014691	-0.655842393284895	0.1927352155098011	-1.46210217715088	-0.070836322133216	-0.282927321580203
GENE3229X	ucsf_hc.01_1.G217B.11495		hypothetical protein	HISTO_ZW.Contig245.Fgenesh_histo.27.final_new	near LTR block	I7I48_04821					0.0766358074857299	0.000299975790500507	5.39317651064901e-08	5.14e-01	0.00355836351066732	0.623650469427818	0.104560459514509	7	#d700d7	1.0	-0.221806583015775	-0.481340236172479	-0.85496164722291	0.05914783760562411	-1.15361079043873	0.0559047300932338	-0.218825303492138
GENE3230X	ucsf_hc.01_1.G217B.03252		fungal specific transcription factor domain-containing protein	HISTO_DY.Contig31.eannot.1442.final_new		I7I48_03436					0.0133075298407938	0.000220132857303169	1.29265569447898e-07	2.61e-01	0.00286533404476411	0.659305729789073	0.0669314461079697	7	#d700d7	1.0	-0.27073404500625	-0.452744547330315	-0.725991357157141	0.09905923392056785	-1.30447037003338	-0.0455870373226794	-0.226836697768525
GENE3231X	ucsf_hc.01_1.G217B.04854		hypothetical protein		near LTR block	I7I48_10667					0.1419742694029	0.897827348292688	0.000213665062085227	3.41e-01	0.0393153462473547	0.00242312976509621	0.15042986426705	7	#d700d7	1.0	-0.506662845215647	0.0472763176075792	-1.45165747862446	0.3869367733741494	-1.62295956654828	1.16364561877385	-0.57778992539759
GENE3232X	ucsf_hc.01_1.G217B.00469		hypothetical protein			I7I48_00155					0.473566210614158	0.906281637321654	0.000397246441312151	6.13e-01	0.045043506226437	0.0446691685881296	0.322628080111109	7	#d700d7	1.0	-0.382764817120138	-0.0653190609353363	-2.35772508380138	0.24214033148809766	-2.12960191250543	1.26018585682743	-0.713133075851567
GENE3233X	ucsf_hc.01_1.G217B.04765		hypothetical protein			I7I48_11077					0.109000514933789	0.401158563189519	0.00377479196257107	4.15e-01	0.370930241488665	0.0454142721357836	0.297027147032832	7	#d700d7	1.0	-0.445505756261311	-0.234935322607889	-0.788768949175494	0.2842636568683267	-0.631819246563092	0.609265460759826	-0.374385321393031
GENE3234X	ucsf_hc.01_1.G217B.06778		hypothetical protein		in LTR block	I7I48_02693					0.421461421908983	0.15954922160094	0.00198158061327718	2.57e-01	1.0	0.0196777796946128	0.169071855837628	7	#d700d7	1.0	-0.533641161069656	-0.948348960730552	-2.37206453849671	0.46384777173688496		1.7118507857279	-1.1139431967025
GENE3235X	ucsf_hc.01_1.G217B.02879	HSF1	heat shock transcription factor	HISTO_DM.Contig940.Fgenesh_Aspergillus.32.final_new	near LTR block	I7I48_08170					0.152890706514117	0.111036817887739	5.45102239616977e-05	1.53e-01	0.0081962530000687	7.64986190239311e-05	0.0959539591475404	7	#d700d7	1.0	-0.207085046066962	-0.219666552738214	-0.602065140114967	0.16288149879679953	-0.829242177800093	0.603380711088899	-0.25993587762211
GENE3236X	ucsf_hc.01_1.G217B.06768		kinase, pfkB family protein	HISTO_JG.Contig207.Fgenesh_histo.50.final_new		I7I48_05665					0.436968437712721	0.0421947610357293	8.87566735267327e-08	1.44e-06	0.000888090745712041	0.000628532176054978	0.283568906127109	7	#d700d7	1.0	-0.081346540149613	-0.211879630723137	-0.734982436198803	0.749574031724584	-1.97276596697415	0.433068960849334	-0.146114213234057
GENE3237X	ucsf_hc.01_1.G217B.10318		RSP, Rho guanyl nucleotide exchange factor, conidia-enriched transcript	HISTO_ZT.Contig1089-snap.139.final_new		I7I48_06112					0.77401392657391	0.0647725402942401	1.46672362838195e-05	3.58e-05	1.0	0.00167123975520243	0.446442545085679	7	#d700d7	1.0	-0.0392999998392378	-0.232564653966144	-0.611413712764967	0.630388657475927		0.467308031487855	-0.128566956880016
GENE3238X	ucsf_hc.01_1.G217B.10883		no significant blast hit	HISTO_ZT.Contig181.Fgenesh_histo.71.final_new	near LTR block	I7I48_06493					0.156128282853	0.0338497620646721	0.00481456781515913	9.34e-03	1.0	0.359365021677533	0.627330431814182	7	#d700d7	1.0	-0.330891004634872	-0.518210365351092	-0.634355203066909	0.5721802430077456		0.224899896850267	-0.157712465740175
GENE3239X	ucsf_hc.01_1.G217B.11856		hypothetical protein	HISTO_ZZ.Contig127a.eannot.1365.final_new		I7I48_11514		Ryp2_ChIP	Ryp3_ChIP		0.000103767360987574	2.83564835334103e-05	2.74408348585321e-11	9.65e-06	0.0024344308878176	0.000863103018130953	0.0875698488370654	7	#d700d7	1.0	-0.485122574105156	-0.536552062138047	-1.26838649094945	0.7952823181416266	-1.16850241499007	0.36280756259969	-0.202894666711788
GENE3240X	ucsf_hc.01_1.G217B.11415		hypothetical protein		transposon	I7I48_03127					0.0135019321971538	0.0027574660208806	5.88450699265858e-08	2.24e-05	1.0	0.00938073008300229	0.642442994644066	7	#d700d7	1.0	-0.386941207171196	-0.494856856333648	-1.16354664412051	0.7685436975259504		0.436711822780653	-0.0974148627571365
GENE3241X	ucsf_hc.01_1.G217B.09923		hypothetical protein	HISTO_ZL.Contig658.Fgenesh_Aspergillus.37.final_new	near LTR block	I7I48_01491					4.73827241033964e-05	7.64974187954467e-05	1.40583160396854e-10	1.59e-07	0.00227624287030609	0.000224069760691737	0.0103066312319456	7	#d700d7	1.0	-0.397436857346551	-0.381053451003139	-0.874215645098928	0.8309733031966795	-1.22468568527381	0.324028833407292	-0.245178112322864
GENE3242X	ucsf_hc.01_1.G217B.04637		hypothetical protein			I7I48_00954					0.0129387607239207	0.130820653541015	3.99140361003558e-05	2.03e-01	0.0424658077136263	0.0353269403955207	0.752212014857307	7	#d700d7	1.0	-0.464693983245362	-0.270774978510303	-0.823470447703788	0.2892051329023606	-1.5622740690792	0.486489230231623	-0.0963370139958477
GENE3243X	ucsf_hc.01_1.G217B.01951	NIT27	PSP1 domain-containing protein	HISTO_DA.Contig94.eannot.1032.final_new	near LTR block	I7I48_08735					0.0919702222116058	0.00707629699186043	3.3275827767496e-08	2.38e-03	0.000234956111270099	0.00314047796010987	0.540205348886834	7	#d700d7	1.0	-0.27313235768471	-0.452078307822531	-1.24988865097952	0.5974278098000053	-1.9626705809098	0.460004193821556	-0.11565178673126
GENE3244X	ucsf_hc.01_1.G217B.10867		hypothetical protein		near LTR block	I7I48_06510					0.607526864084151	0.828732978286865	4.87206208050863e-05	3.33e-02	0.0254688326012522	0.176543638887453	0.417638751634924	7	#d700d7	1.0	-0.139733166349583	-0.0621828851816604	-1.2862026994243	0.6222653923217004	-2.25468749109109	0.405343254280962	0.281795760975737
GENE3245X	ucsf_hc.01_1.G217B.11291		hypothetical protein	HISTO_ZU.Contig65.Fgenesh_Aspergillus.23.final_new		I7I48_03001					0.652395011392394	0.747856467482701	2.32777460721799e-06	5.14e-04	0.0105853645619627	0.00158492374207631	0.947750107875658	7	#d700d7	1.0	-0.0538598811082602	-0.0388967063467405	-0.640889096360273	0.5473447661928366	-1.20925837149397	0.426617950542921	-0.0128747173294208
GENE3246X	ucsf_hc.01_1.G217B.05516		hypothetical protein			I7I48_05070					0.208918077916895	0.887445168276709	1.81040195965592e-05	1.23e-02	0.00445469575492411	0.000796966800417472	0.949761575631299	7	#d700d7	1.0	-0.215889853822563	-0.0268337043610987	-0.854462854599935	0.6585805176015029	-2.46502832779479	0.718361009548575	-0.0182899860795929
GENE3247X	ucsf_hc.01_1.G217B.06810		hypothetical protein		in LTR block	I7I48_02473					0.117315812697187	0.0757919002792697	4.43627952102955e-07	2.24e-03	0.00187982628617548	8.04761591706852e-05	0.957325106500578	7	#d700d7	1.0	-0.295246560997725	-0.3382161753973	-1.30493767843868	0.68236356020209	-3.8216134221153	1.05452150684296	-0.0181742125404663
GENE3248X	ucsf_hc.01_1.G217B.11853		3-oxoacyl-(Acyl-carrier-protein) reductase	HISTO_ZZ.Contig127a.Fgenesh_Aspergillus.98.final_new		I7I48_11511					0.16950610082392	0.130011376439914	1.03816586745433e-07	5.65e-03	0.00423425823596648	1.86209142138488e-05	0.15259014299045	7	#d700d7	1.0	-0.17110669692031	-0.187855326266425	-0.895254282329796	0.4025675789335922	-1.24004536412163	0.707627361836444	0.210938911799187
GENE3249X	ucsf_hc.01_1.G217B.01982		protein kinase	HISTO_DF.Contig537.Fgenesh_histo.26.final_new		I7I48_03203					0.660357638659313	0.431086770666644	0.00652697639584932	2.10e-01	1.0	0.0558962242426478	0.849306616155347	7	#d700d7	1.0	-0.106543950059224	-0.186491141456147	-0.603426342325093	0.28963624591417564		0.520676364816887	0.0703455358122587
GENE3250X	ucsf_hc.01_1.G217B.03059		hypothetical protein			I7I48_12041					0.131054563763081	0.314838461893058	1.11415398478288e-06	5.30e-02	1.0	0.000493990022494272	0.552646730664252	7	#d700d7	1.0	-0.273509325877488	-0.183063364553913	-1.15858461503579	0.446626393604047		0.792636486721431	0.139425131342073
GENE3251X	ucsf_hc.01_1.G217B.01211		hypothetical protein			I7I48_04343					0.198860179251774	0.0949911551096461	2.68345224651025e-07	1.32e-05	0.0246624824565761	0.000556387080069708	0.927762419258599	7	#d700d7	1.0	-0.271197532472012	-0.354916275843069	-1.54946534001061	0.9279807834832289	-1.82308628275332	0.952874128644846	0.0319763248579656
GENE3252X	ucsf_hc.01_1.G217B.07789		hypothetical protein			I7I48_03748					0.0904270448849623	0.0111427246039727	1.33497207295474e-07	3.83e-03	1.0	0.000541267812033828	0.74543085383465	7	#d700d7	1.0	-0.239809366532219	-0.377945027889174	-1.02376895925148	0.5646087397301617		0.642352573681083	0.0695747672250318
GENE3253X	ucsf_hc.01_1.G217B.04434		hypothetical protein		in LTR block	I7I48_03170					0.690760702019247	0.207143907326577	1.93910832757001e-05	2.72e-06	0.00515044128729622	0.392215849553993	0.870913841418849	7	#d700d7	1.0	-0.0850282083125538	-0.255954981315092	-1.0220944480595	1.4863154527196245	-2.35815081763567	0.188004050326681	-0.0529955259843149
GENE3254X	ucsf_hc.01_1.G217B.00844		hypothetical protein			I7I48_03976					0.619907616986134	0.599986534741006	0.0018004309620123	4.13e-04	0.0598395528258885	0.244060752683382	0.87398398218166	7	#d700d7	1.0	-0.107396987594601	-0.113112518510228	-0.650124395771252	0.8212003747384038	-1.32949191203243	0.276125485917283	-0.055652260085995
GENE3255X	ucsf_hc.01_1.G217B.00006		hypothetical protein	HISTO_AAD.Contig1.eannot.1030.final_new	in LTR block	I7I48_03167					0.284215531585054	0.542321565084177	1.16550944175505e-09	2.39e-23	0.000515108620193762	0.100979145965176	0.999812322326186	7	#d700d7	1.0	-0.0993030388835736	-0.0573913771907648	-0.854826308869629	1.216067593548482	-1.58589090267107	0.153258108817221	7.39895971877402e-05
GENE3256X	ucsf_hc.01_1.G217B.04179		hypothetical protein		near LTR block	I7I48_09143					0.736337427583092	0.30977294176495	0.00318251701464984	9.27e-10	0.0111148340325506	0.074299562795163	0.342705352524274	7	#d700d7	1.0	-0.0878041684809787	-0.255121747115183	-0.716758692641935	1.3012946441470412	-2.2636970763026	0.499762440436019	-0.321286586912364
GENE3257X	ucsf_hc.01_1.G217B.03081		hypothetical protein			I7I48_12063					0.902861925769857	0.204353517239098	0.000427303708231445	3.81e-08	0.000774784514749724	0.580212217801336	0.347783819048196	7	#d700d7	1.0	0.0258349952971879	0.230417736342634	-0.698104485094865	1.0477524456500855	-2.27474311070489	-0.105073647317955	0.214403201766006
GENE3258X	ucsf_hc.01_1.G217B.05777		hypothetical protein	HISTO_GY.Contig471-snap.54.final_new		I7I48_05233					0.616133685621014	1.42755977386719e-05	2.67183293700767e-06	2.37e-07	0.00871776075020704	0.505223581191348	0.960687351143505	7	#d700d7	1.0	0.0609490999304425	0.578323830032211	-0.65452482369971	1.3739574704619355	-2.00186561084184	0.0755064967335235	0.00931912164089788
GENE3259X	ucsf_hc.01_1.G217B.01932		protein kinase, conidia-enriched transcript	HISTO_DA.Contig93-snap.317.final_new	near LTR block	I7I48_08231					0.380371343389184	0.0126383138708427	0.00105565356596299	1.94e-06	0.00926849017121842	0.9990195396628	0.676339139384605	7	#d700d7	1.0	-0.180519316574381	0.480932342558189	-0.682697496566423	1.145820658472491	-1.47657407833643	-0.000311367508152305	0.112927981112196
GENE3260X	ucsf_hc.01_1.G217B.06469		hypothetical protein			I7I48_05525					0.405803628502538	0.0919596537674027	0.00010372420290379	1.29e-03	0.065220821779522	0.373584185274935	0.540492202233464	7	#d700d7	1.0	0.143131761216744	0.279926902855999	-0.749716455632609	0.6095081390846431	-1.17014181434043	0.165736735173654	-0.146419255510336
GENE3261X	ucsf_hc.01_1.G217B.02779		hypothetical protein		near LTR block	I7I48_07780					0.584371344557362	0.0613873758559571	1.46509550355775e-07	3.80e-05	0.0052585004352896	0.00631066132946857	0.716758104364433	7	#d700d7	1.0	0.0546877528770802	0.17464424791297	-0.661678575577302	0.7459574792951875	-1.07206254006015	0.276005936829824	-0.0474362219215081
GENE3262X	ucsf_hc.01_1.G217B.04598		CCCH zinc finger protein	HISTO_GI.Contig382.eannot.1331.final_new	near LTR block	I7I48_00915					0.224259229911096	0.288979364955527	4.49319857773319e-09	6.60e-12	0.0022054141495247	0.50605127779261	0.837038269071511	7	#d700d7	1.0	0.109975645444574	0.0893053026438597	-0.699328014064154	0.8056012981914094	-1.08869209644294	-0.0516539129226112	-0.0230948080720994
GENE3263X	ucsf_hc.01_1.G217B.03298		no significant blast hit, conidia-enriched transcript	HISTO_DY.Contig31.eannot.1429.final_new	near LTR block	I7I48_03389					0.778318484272263	0.508456309535243	4.12342806624742e-05	2.42e-05	0.0260273489492832	0.106754642237661	0.0823140169224416	7	#d700d7	1.0	0.0558111144900479	0.122047932880642	-0.856623472714981	0.7687677656960473	-1.48340053936679	0.329544156741592	0.393812524837845
GENE3264X	ucsf_hc.01_1.G217B.10773		hypothetical protein			I7I48_06604					0.574807364846525	0.393312052525585	6.77410830249181e-06	5.60e-07	1.0	0.0115251794266718	0.0107617370901796	7	#d700d7	1.0	0.102230629610955	0.15098754729152	-0.981915370414811	1.0173755813073848		0.511650733540009	0.549612993173985
GENE3265X	ucsf_hc.01_1.G217B.02800		oxidoreductase	HISTO_DM.Contig936.Fgenesh_histo.4.final_new	near LTR block	I7I48_07759					0.694632936704534	0.256120207658074	0.000302426929899145	1.01e-05	0.00024565389522892	0.00435589222860648	0.623245911735222	7	#d700d7	1.0	0.0822914917634483	0.208337026797443	-0.680971445820303	0.9697666999189875	-1.90438545636662	0.520154770213782	0.111989634132925
GENE3266X	ucsf_hc.01_1.G217B.04365		metallo-beta-lactamase domain-containing protein	HISTO_FX.Contig167.fgenesh_plus.31.final_new	near LTR block	I7I48_12194					0.464375448583464	0.462694569354087	4.27874479346996e-06	1.80e-06	0.00371174205542315	0.00677925676460646	0.130055360713538	7	#d700d7	1.0	0.0939607481127096	0.0941891449816685	-0.696604643791454	1.1032196040966318	-1.77383216753671	0.392683965482683	0.236407491152467
GENE3267X	ucsf_hc.01_1.G217B.06630		RING finger domain-containing protein	HISTO_JG.Contig207.Fgenesh_Aspergillus.65.final_new	near LTR block	I7I48_05806					0.00340496276406875	1.54159676442364e-06	8.2996722999091e-11	3.58e-07	0.00804131446935574	1.0431545902601e-07	0.000301438515766498	7	#d700d7	1.0	0.290530918227526	0.557565434946769	-0.917527176247583	1.1993017972055329	-1.97805251447453	0.600903706485526	0.412949773340623
GENE3268X	ucsf_hc.01_1.G217B.10939		hypothetical protein			I7I48_06437					0.0859547334698633	0.174665459068059	7.65717169375949e-07	6.20e-07	0.0205990995925392	0.00133662467034533	0.464306179340128	7	#d700d7	1.0	-0.248812071138688	-0.196789669764616	-0.909308396445044	0.9866421547642488	-1.18099861589082	0.558222305059069	0.138180970280989
GENE3269X	ucsf_hc.01_1.G217B.07040		hypothetical protein	HISTO_KF.Contig601.Fgenesh_histo.102.final_new		I7I48_02290					0.136002725890462	0.923707923131725	2.09864309051336e-09	1.34e-10	0.00439425634736404	9.41066299097714e-07	0.290118332968204	7	#d700d7	1.0	-0.218765802803545	0.0154723636685707	-1.45373279428215	1.6524511553405763	-2.08410662094366	1.05272667910341	-0.187696704747744
GENE3270X	ucsf_hc.01_1.G217B.03179		hypothetical protein	HISTO_DY.Contig31.Fgenesh_histo.58.final_new		I7I48_03509					0.941994132829965	0.921709672460955	1.3106738880989e-07	1.97e-07	1.0	0.0192666382291618	0.0993517093110307	7	#d700d7	1.0	-0.0145876665975657	0.0187967137342895	-1.30255743369549	1.479809449090532		0.45912554710911	0.346328217274452
GENE3271X	ucsf_hc.01_1.G217B.07652		hypothetical protein	HISTO_LF.Contig359.Fgenesh_histo.83.final_new		I7I48_00765					0.814580635727414	0.992369313957309	0.00370723524914267	9.84e-07	0.0588437327414766	0.515896786842867	0.741227849776106	7	#d700d7	1.0	-0.0766792249630639	0.00301196008799609	-0.884816671837761	0.9660986994501471	-1.11803195126714	0.203984522196141	0.136368745308425
GENE3272X	ucsf_hc.01_1.G217B.09279		hypothetical protein	HISTO_ZL.Contig1161b.Fgenesh_Aspergillus.69.final_new		I7I48_09264					0.743758447482322	0.885750266188361	0.00386591487661878	2.39e-06	1.0	0.349558850244286	0.771478259069575	7	#d700d7	1.0	-0.116873171738417	0.0523567891044856	-0.983197511463997	1.1038880055402949		0.350778364172411	0.145723641346887
GENE3273X	ucsf_hc.01_1.G217B.05749		hypothetical protein			I7I48_05261					0.558451304808024	0.741267539529922	2.3681151379035e-06	1.63e-13	0.00598053686718225	0.20212353545444	0.115422420766715	7	#d700d7	1.0	-0.155897027399232	-0.0910610272731314	-1.71751829442788	2.297473582087221	-2.47208475722253	0.309034744436975	0.422631176971696
GENE3274X	ucsf_hc.01_1.G217B.11123		hypothetical protein	HISTO_ZU.Contig65.Fgenesh_histo.185.final_new		I7I48_02833					0.596791810358352	0.0929725774828872	0.000272283619471367	2.37e-11	0.0131155837182662	0.00165953827455406	0.166203800285699	7	#d700d7	1.0	0.176435304522973	0.510378986446006	-1.40656955705909	2.2534292824979674	-2.47917782560685	1.08419955003722	0.445020724696819
GENE3275X	ucsf_hc.01_1.G217B.03087		carboxypeptidase	HISTO_DU.Contig190.Fgenesh_histo.12.final_new		I7I48_12069					0.976710517316114	0.00215859498039854	1.47822427755871e-07	2.44e-12	0.0135179051322175	0.000188169383800369	0.0495596392726482	7	#d700d7	1.0	0.00413129191536399	0.354280551567116	-0.804665829459222	1.155578337867468	-1.01196330623595	0.512219509756516	0.262430072517505
GENE3276X	ucsf_hc.01_1.G217B.11417		hypothetical protein		transposon	I7I48_03129					0.217505681035329	0.103711742333122	0.000378709719176722	5.62e-06	0.00333442304238998	0.000882562674622751	0.873431188495127	7	#d700d7	1.0	0.275876854267628	0.358409063978781	-0.909052819900744	1.3786653845793835	-3.52036032313332	0.984815292565635	0.0565446340641338
GENE3277X	ucsf_hc.01_1.G217B.07084		hypothetical protein	HISTO_KF.Contig601.Fgenesh_Neurospora.33.final_new		I7I48_02336					0.184434045482212	0.00143598336016372	4.25423267519003e-05	2.40e-05	0.00101678400870829	6.11818830290357e-06	0.923665637095198	7	#d700d7	1.0	0.177827465939327	0.442303386378258	-0.611177633882501	0.6232520020948425	-1.41882896881858	0.738842672929135	0.0185842934960032
GENE3278X	ucsf_hc.01_1.G217B.01630		hypothetical protein			I7I48_08535					0.342107847883036	0.014978831039741	0.000351609940679082	6.72e-02	0.00202877327456497	0.00018730281362587	0.361801951520043	7	#d700d7	1.0	0.165591028602637	0.41537189486733	-0.668469854936544	0.4553392755706357	-2.06970952178854	0.840943160763535	0.198922839367413
GENE3279X	ucsf_hc.01_1.G217B.10640		Stb3 superfamily domain-containing protein	HISTO_ZT.Contig174-snap.90.final_new		I7I48_05939					0.356006671616222	0.0484679978014013	1.2447233740221e-06	1.72e-09	0.000301620908622216	5.81543660283458e-06	0.352697173095605	7	#d700d7	1.0	0.26080241389569	0.517329943859111	-1.52217732311308	1.2905837028761433	-2.03432221923033	1.40650659128504	0.294507149127522
GENE3280X	ucsf_hc.01_1.G217B.10685		hypothetical protein			I7I48_05893					0.174081003743828	0.146204276297875	0.0289147791159773	2.80e-09	0.154389622155332	0.00229897123286688	0.558926760419588	7	#d700d7	1.0	0.491298349627352	0.518665545638293	-0.839136679660094	1.803509361901713	-1.70533853045479	1.55003061294714	0.278653633219842
GENE3281X	ucsf_hc.01_1.G217B.11660		hypothetical protein			I7I48_10338					0.0498101138137448	0.754527431244779	2.62689991506694e-08	3.61e-02	0.00999927532916852	0.404637799686047	0.557946942437693	7	#d700d7	1.0	-0.468949539149394	-0.0778155525036823	-2.34871657016443	-0.40508618613939235	-2.60938852822699	-0.174303323847947	0.158926917724781
GENE3282X	ucsf_hc.01_1.G217B.09740		hypothetical protein		near LTR block	I7I48_06836					0.139300161106627	0.286758089219448	2.57528908332719e-10	1.50e-01	0.00749969898940606	0.802455371273905	0.802815821371908	7	#d700d7	1.0	-0.204093029834154	-0.147517053252436	-1.58794674851533	-0.23605590551954267	-1.51269897162428	-0.0383071370164574	0.0537773130735788
GENE3283X	ucsf_hc.01_1.G217B.06724		hypothetical protein	HISTO_JG.Contig207.Fgenesh_Neurospora.8.final_new		I7I48_05711	Ryp1_ChIP		Ryp3_ChIP	Ryp4_ChIP	0.0408604301780773	0.00982164460719218	1.99623437470009e-13	1.26e-02	0.000111778196605626	0.19305954085298	0.306283106474973	7	#d700d7	1.0	-0.314018005308869	-0.393101840648905	-2.88008820404953	-0.9062929471538115	-2.61088975554522	-0.180200931452717	-0.177397352649241
GENE3284X	ucsf_hc.01_1.G217B.04049		hypothetical protein			I7I48_09013					0.757965034380786	0.508233601564744	0.00272088583123587	3.93e-01	1.0	0.775351377877489	0.908143317291462	7	#d700d7	1.0	-0.0698579036518798	-0.143721607300282	-0.620307030556815	-0.1644473073941519		0.0644301988547191	0.039196064813289
GENE3285X	ucsf_hc.01_1.G217B.01022		hypothetical protein	HISTO_BP.Contig457.eannot.1706.final_new		I7I48_04155					0.179939157194921	0.00526195248144837	1.85299455791074e-12	3.48e-04	0.000478472863703762	0.563128694792176	0.736072911852857	7	#d700d7	1.0	-0.176996785831927	-0.39568267519785	-2.29709095027519	-0.608882499579055	-3.18509107600314	0.0819616568409369	-0.0655678129656661
GENE3286X	ucsf_hc.01_1.G217B.07355		hypothetical protein	HISTO_LF.Contig359.eannot.1979.final_new		I7I48_00464					0.0790482643691814	0.102560556353882	3.27029937815168e-10	1.26e-01	1.0	0.383578536519681	0.143258742441288	7	#d700d7	1.0	-0.252981026913213	-0.234953319782674	-1.67128679518545	-0.2946424651441805		0.136812661581292	-0.280625711420079
GENE3287X	ucsf_hc.01_1.G217B.01062		hypothetical protein	HISTO_BP.Contig457.Fgenesh_Neurospora.183.final_new		I7I48_04195					0.00444728446687311	0.00550213825402424	1.83760041858782e-11	4.70e-06	0.00750355499366307	0.0471485541397103	0.0780186186504515	7	#d700d7	1.0	-0.546124615510649	-0.537285113476756	-3.2398231889983	-0.6637881466444349	-3.6119705166348	0.412562850651021	-0.439565041401729
GENE3288X	ucsf_hc.01_1.G217B.00102		hypothetical protein		near LTR block	I7I48_01304					0.164967531175015	0.773567023569548	0.00377624518708072	2.75e-01	0.085398015551104	0.97876109093766	0.923513556130399	7	#d700d7	1.0	-0.43433937128723	0.0915483006788649	-0.901328807058319	-0.34658178332797	-0.782702507818956	-0.0111071145381965	-0.0568173357108752
GENE3289X	ucsf_hc.01_1.G217B.09794		hypothetical protein			I7I48_06782					0.250885861982018	0.773998233979244	0.000354120245563294	4.96e-01	1.0	0.980493981250691	0.653657362293537	7	#d700d7	1.0	-0.227554492215013	0.0596785953596188	-0.742194401141219	-0.16886418844169715		0.0052908295447831	-0.116870158467829
GENE3290X	ucsf_hc.01_1.G217B.09790		hypothetical protein	HISTO_ZL.Contig1161e.Fgenesh_histo.43.final_new		I7I48_06786					0.350755538368492	0.131938446727486	1.1542162076347e-08	1.96e-02	0.163222876917381	0.572312102343039	0.942586266806395	7	#d700d7	1.0	-0.105059444571115	0.161898288485412	-0.936507092456868	-0.3928733937331421	-0.814541903534757	0.0644972276591176	0.013096500538361
GENE3291X	ucsf_hc.01_1.G217B.02383		hypothetical protein	HISTO_DM.Contig93.Fgenesh_histo.32.final_new	near LTR block	I7I48_07471					0.45972583925928	0.992369313957309	2.85202861070634e-05	3.39e-02	0.143991325090278	0.935643758978407	0.730953173332308	7	#d700d7	1.0	-0.219213798161532	0.00293196831152331	-1.51595910404879	-0.7915992451217122	-1.02623544338976	0.025819819928952	-0.145082024965279
GENE3292X	ucsf_hc.01_1.G217B.11489		hypothetical protein	HISTO_ZW.Contig245.eannot.1211.final_new	near LTR block	I7I48_04827					0.248426678293532	0.510631638395581	2.07865329996911e-09	7.20e-02	0.126296612624954	0.915428763706489	0.996621122815574	7	#d700d7	1.0	-0.129680929860204	-0.0730314840349831	-0.961201562468688	-0.3334187320323536	-0.551306065186016	-0.0116856759538617	0.000896432047858831
GENE3293X	ucsf_hc.01_1.G217B.02114		hypothetical protein			I7I48_03337					0.593537165305822	0.00549118499528244	7.24974786029821e-07	1.59e-04	0.261441898888699	0.165399940335547	0.553152605441155	7	#d700d7	1.0	-0.054972493885443	-0.291319890114284	-0.603772942233431	-0.4744681336259839	-0.484612900615793	-0.145954487626732	-0.0835711492383062
GENE3294X	ucsf_hc.01_1.G217B.04699		hypothetical protein		near LTR block	I7I48_10990					0.326014036012494	0.022762580121204	1.03377828904001e-07	1.43e-06	0.00667278356095034	0.116344702307823	0.145457973926756	7	#d700d7	1.0	-0.139686490243765	-0.334847107139506	-1.04199059852471	-1.1220745651893855	-1.02806593593811	-0.208359197691657	-0.246143461212777
GENE3295X	ucsf_hc.01_1.G217B.01854		phosphoglycerate mutase	HISTO_DA.Contig93.Fgenesh_histo.87.final_new	near LTR block	I7I48_08309	Ryp1_ChIP				0.0253486206789616	0.121308857039411	1.83135286476885e-07	3.11e-08	0.150766039822977	0.54915927444399	0.562736151970776	7	#d700d7	1.0	-0.232587858390692	-0.158104519167979	-0.692038893902439	-0.5683738756241256	-0.47031098691137	-0.0648053537262898	-0.0813276831762195
GENE3296X	ucsf_hc.01_1.G217B.03006		hypothetical protein			I7I48_11988					0.0229231608094374	0.020843409024931	2.55487213853039e-10	3.05e-08	0.00547453942887712	0.12875042761416	0.421408405363768	7	#d700d7	1.0	-0.469622382127136	-0.489191534107396	-3.04217421309737	-2.5743725995315088	-4.56452834637217	0.318578190639119	-0.210300466881898
GENE3297X	ucsf_hc.01_1.G217B.07400		hypothetical protein	HISTO_LF.Contig359.Fgenesh_histo.277.final_new		I7I48_00510					0.416328371257845	0.142982160287061	8.89044864704992e-07	2.93e-06	1.0	0.259965012491385	0.770069391023216	7	#d700d7	1.0	-0.148517694085907	-0.268862287725653	-1.17597033236802	-0.9887208021647546		0.191484855999695	-0.0699789964006028
GENE3298X	ucsf_hc.01_1.G217B.08010		hypothetical protein			I7I48_03525					0.000889250342811051	0.000209049634328805	1.23249006998135e-14	1.90e-14	0.000854926412095854	0.000816915707065857	0.0443341905214585	7	#d700d7	1.0	-0.293622148026262	-0.336209112495772	-1.61398781142066	-1.5656498275707977	-2.29621436078205	0.291954258026053	-0.192309191470761
GENE3299X	ucsf_hc.01_1.G217B.08610		hypothetical protein			I7I48_09990					0.514287117520648	0.304072936114678	0.00348655114870845	6.49e-03	1.0	0.95072180668707	0.835866491412449	7	#d700d7	1.0	-0.215040593119927	-0.337618143672818	-0.959965179256534	-0.753101659112749		0.0215191291378757	-0.0991021191841825
GENE3300X	ucsf_hc.01_1.G217B.09098		hypothetical protein	HISTO_ZL.Contig1158.Fgenesh_histo.23.final_new		I7I48_01592					0.117218619941206	0.026806120108353	2.31347790755114e-08	1.20e-05	1.0	0.659700448279488	0.78292598631892	7	#d700d7	1.0	-0.305833053539236	-0.451468099605836	-1.78801940187826	-1.3827737629865016		-0.0924478862876419	-0.0822354349910288
GENE3301X	ucsf_hc.01_1.G217B.12236		hypothetical protein	HISTO_ZZ.Contig127c.Fgenesh_histo.10.final_new	near LTR block	I7I48_11898	Ryp1_ChIP	Ryp2_ChIP	Ryp3_ChIP	Ryp4_ChIP	0.000841487888304329	1.065715970181e-06	1.13259870172063e-16	7.55e-18	1.54049916346739e-05	0.36534871682603	0.0436963353942443	7	#d700d7	1.0	-0.320473503746419	-0.529263179674986	-1.95375456954344	-1.677660266692498	-3.3292939540581	-0.0692201512410406	-0.184302489957343
GENE3302X	ucsf_hc.01_1.G217B.04466		7-dehydrosterol-delta 7-reductase	HISTO_GI.Contig363.eannot.1218.final_new	near LTR block	I7I48_00815					3.07182323708104e-05	1.32595386480667e-05	3.20665018453937e-14	2.15e-09	0.000490068322354822	0.372720456193737	0.044146254382985	7	#d700d7	1.0	-0.523893308585249	-0.519649406381366	-1.66363064092275	-0.9110189054781899	-1.599976704574	0.0795549134504761	-0.215090348376401
GENE3303X	ucsf_hc.01_1.G217B.05377		hypothetical protein	HISTO_GX.Contig6.Fgenesh_Aspergillus.10.final_new	transposon	I7I48_01112					0.519497700746203	0.0622569000634096	0.000517548373752404	5.30e-03	0.132522597050483	0.605705272521737	0.802815821371908	7	#d700d7	1.0	-0.454363725242556	-1.43059615854932	-3.12305138866327	-1.2621323108639586	-2.22626003345331	0.457023509533128	-0.30788541122
GENE3304X	ucsf_hc.01_1.G217B.11683	MCM1	MADS box transcription factor Mcm1	HISTO_ZY.Contig571f.Fgenesh_Neurospora.32.final_new		I7I48_10361					0.0120423977685007	3.38152294870384e-05	1.20998627044528e-09	3.28e-06	0.00732002623797492	0.276632806593053	0.238126054269681	7	#d700d7	1.0	-0.292839694283685	-0.538832304055383	-0.996363659834009	-0.6281803517683534	-0.844164404598928	0.110337334491528	-0.146078367751804
GENE3305X	ucsf_hc.01_1.G217B.03905		hypothetical protein	HISTO_FE.Contig19.eannot.1796.final_new		I7I48_08869	Ryp1_ChIP		Ryp3_ChIP		0.664191938837914	0.65221178015545	0.00159571680674924	7.32e-02	0.0355095717378844	0.582425765810759	0.985481567901276	7	#d700d7	1.0	-0.271068548120261	-0.283620939683499	-2.24806796237059	-0.8362432993562202	-1.78780169655768	0.320212467273898	0.0166289498146587
GENE3306X	ucsf_hc.01_1.G217B.06251		DUF2183 superfamily domain-containing protein	HISTO_HS.Contig68.Fgenesh_histo.119.final_new		I7I48_06922					0.439006254915864	0.00663036353499043	1.07203323749857e-09	1.23e-03	0.155624698308827	0.290769585705676	0.995363455964287	7	#d700d7	1.0	-0.0707297672322644	-0.256632907433346	-0.863073103083092	-0.4507346031387	-0.653556285038659	0.106915034150335	0.00112317142632357
GENE3307X	ucsf_hc.01_1.G217B.11465		hypothetical protein			I7I48_04851					0.00704579342589092	0.0120766730485446	3.90211875542446e-11	3.88e-05	0.0660520165544571	0.00389315583395685	0.0309109999540926	7	#d700d7	1.0	-0.217128717960615	-0.196769565056365	-0.883489806698211	-0.37519469226430113	-0.631535750470706	0.230422483050658	-0.197952034864588
GENE3308X	ucsf_hc.01_1.G217B.12063		histone acetyltransferase	HISTO_ZZ.Contig127c.Fgenesh_histo.32.final_new		I7I48_11724					0.53351357150529	0.288158521845721	9.65266626874926e-06	5.89e-04	0.085653399432151	0.621104340786266	0.199451465321351	7	#d700d7	1.0	-0.0761015221410233	-0.126207544504421	-0.595667340656978	-0.3264545777190805	-0.472231635682011	0.0543156286281361	-0.168411605042176
GENE3309X	ucsf_hc.01_1.G217B.09973		hypothetical protein			I7I48_01441					0.0273479143807074	0.197433472161079	1.63364392725541e-13	1.92e-07	0.00206437124952655	1.62516260898267e-05	0.066171498660046	7	#d700d7	1.0	-0.255543214207052	-0.146027209261133	-2.23381292326371	-1.3101802400649383	-1.72489864103292	0.628319551238316	-0.253067419442552
GENE3310X	ucsf_hc.01_1.G217B.04328		AT hook domain-containing protein	HISTO_FX.Contig167.Fgenesh_histo.74.final_new	near LTR block	I7I48_12231	Ryp1_ChIP	Ryp2_ChIP	Ryp3_ChIP		0.703197890456734	0.56181820527433	1.85368436779274e-08	2.31e-06	0.0556164814229348	0.00804467691083082	0.0365830314112833	7	#d700d7	1.0	0.037044545319632	-0.0532172688712489	-0.68569031199628	-0.39753653134042555	-0.593811660852288	0.238154706537662	-0.219007979986013
GENE3311X	ucsf_hc.01_1.G217B.02318		hypothetical protein			I7I48_07538					0.996290184648449	0.462661747297276	0.000206283800543859	8.86e-02	1.0	0.342660696973145	0.330915603386404	7	#d700d7	1.0	0.00184523590011565	-0.275758966816834	-1.63161997952172	-0.6767052502228607		0.346004479736031	-0.444982203099429
GENE3312X	ucsf_hc.01_1.G217B.08363		hypothetical protein			I7I48_02078					0.0358017396264935	0.0147180901684105	0.00113107175647269	1.77e-01	0.074750928264467	0.0279152723028963	0.914318302752323	7	#d700d7	1.0	-0.393967385789739	-0.476883745648068	-0.598369011960379	-0.3298078793372332	-1.62182563174909	0.455795368474763	0.0327063382123072
GENE3313X	ucsf_hc.01_1.G217B.06675		hypothetical protein			I7I48_05761					0.434837335216999	0.223668149206051	0.0368210403437226	9.60e-01	0.211793259653489	0.428719610804953	0.991079695641793	7	#d700d7	1.0	-0.337408161918056	-0.526027059338865	-0.835344647072375	-0.022546297109580473	-1.41869391238566	0.418030909652266	-0.0102962744092235
GENE3314X	ucsf_hc.01_1.G217B.05321		hypothetical protein		near LTR block	I7I48_10134					0.422682042291539	0.0556838654271872	0.015397363664039	4.96e-01	1.0	0.23384450497428	0.794307942398681	7	#d700d7	1.0	-0.33193106754761	-0.828391255066955	-0.962333242365074	-0.32435641589031555		0.604287529843606	0.176552524269684
GENE3315X	ucsf_hc.01_1.G217B.09045		hypothetical protein			I7I48_01645					0.0574421414413523	0.219769135918919	0.00973666622866342	8.30e-01	1.0	0.483068899058615	0.89739673536719	7	#d700d7	1.0	-1.4970965873633	-0.913306956296337	-1.97571954638568	-0.09998806207919467		0.603343028109461	0.15883343138908
GENE3316X	ucsf_hc.01_1.G217B.07157		hypothetical protein			I7I48_02413					0.661801558771531	0.137515695534097	2.37971427300586e-07	9.39e-01	0.00645169120004464	0.0481765228414004	0.674582699233525	7	#d700d7	1.0	-0.0536739893465219	-0.172938366300457	-0.780826581765578	0.01806130607980609	-1.97624841342826	0.258200323982631	-0.0725201296004423
GENE3317X	ucsf_hc.01_1.G217B.12182		hypothetical protein			I7I48_11843					0.852553298974457	0.223449200781697	1.53503570766468e-10	8.15e-01	1.0	0.000197615469794992	0.121486356419352	7	#d700d7	1.0	-0.0351550148881383	-0.207777520484393	-2.25786572672545	0.05944526191618135		0.749513429249759	-0.313786597767502
GENE3318X	ucsf_hc.01_1.G217B.04432		hypothetical protein		transposon	I7I48_03172					0.700622485172509	0.829669910538683	0.000448369053771898	5.54e-01	0.0081523365494525	0.00342760364760036	0.03819146788216	7	#d700d7	1.0	-0.244874491133562	-0.138028562276637	-2.6408660821065	-0.2798087300541745	-4.21643102534949	1.68025583650648	-1.29824776143148
GENE3319X	ucsf_hc.01_1.G217B.08168		hypothetical protein		in LTR block	I7I48_00002					0.521979137753137	0.85742075734639	0.0070085982419284	2.19e-01	0.00787856011489635	0.206133990017678	0.671580303714108	7	#d700d7	1.0	-0.530787215998354	-0.152235122437086	-2.46283690603899	-0.5220317154570873	-4.81009423632546	1.29931143512047	-0.553164057852578
GENE3320X	ucsf_hc.01_1.G217B.01461	HFI1	transcriptional co-activator	HISTO_DA.Contig93.Fgenesh_histo.198.final_new		I7I48_08706					0.531903648038434	0.834423647991863	1.70962788841502e-08	3.51e-01	0.00150309238414628	1.10436820350565e-05	0.616002526545964	7	#d700d7	1.0	-0.0655182784305888	-0.0218618270338249	-0.729157590247379	0.06534076692132272	-1.27401188963421	0.474681461913632	-0.058584572640318
GENE3321X	ucsf_hc.01_1.G217B.12276		anucleate primary sterigmata protein B	HISTO_ZZ.Contig2f.Fgenesh_Aspergillus.27.final_new	near LTR block	I7I48_11335					0.710146571232269	0.847412845117164	9.61805703977197e-07	6.36e-01	0.00471869071397271	0.000517801230178189	0.493311236770104	7	#d700d7	1.0	0.0467800990757476	-0.0230417419639286	-0.635820849978233	-0.04966503289522279	-0.992010687814457	0.374659617812787	-0.0868787745275199
GENE3322X	ucsf_hc.01_1.G217B.06815		hypothetical protein		in LTR block	I7I48_02478					0.0864072353069069	0.0540656555204009	1.61830059095622e-06	1.63e-01	0.00141326815772511	0.0382140559224316	0.577643988096226	7	#d700d7	1.0	-0.412774351815228	-0.47407600325906	-1.56470218730934	-0.40303944628182253	-4.27875448267333	0.563026124835324	-0.18680580839378
GENE3323X	ucsf_hc.01_1.G217B.04863		hypothetical protein		near LTR block	I7I48_10676					0.020849416102073	0.00887371129808817	5.97931118883856e-10	2.42e-02	1.0	7.49791895601794e-05	0.102698464056941	7	#d700d7	1.0	-0.37194273084189	-0.434463398669925	-1.7955176789551	-0.45142377980494175		0.803613036580298	-0.320405007802172
GENE3324X	ucsf_hc.01_1.G217B.02968		hypothetical protein	HISTO_DM.Contig940.Fgenesh_Aspergillus.63.final_new		I7I48_08080					0.868368540783558	0.298829997448201	1.8791619811708e-05	2.21e-02	1.0	0.00633965429525892	0.557500371134876	7	#d700d7	1.0	0.0756645620046766	-0.459186854997002	-2.70973096903293	-0.8180900309791309		1.58788188879218	-0.364234538482899
GENE3325X	ucsf_hc.01_1.G217B.08282		hypothetical protein	HISTO_ZE.Contig158.eannot.1358.final_new		I7I48_02159					0.594604406597517	0.0545172999572918	4.88543329298502e-09	2.66e-02	0.000317394566149889	0.00014415269149414	0.373510623130743	7	#d700d7	1.0	-0.0747637810608124	-0.262558566666304	-1.23554354848485	-0.3529996886808798	-3.42871406593242	0.672603708573202	-0.161605932596145
GENE3326X	ucsf_hc.01_1.G217B.04437		hypothetical protein		in LTR block	I7I48_02695					0.919365270852728	0.732723658016428	0.00293907821632862	7.55e-02	1.0	0.0592025233981907	0.457900280617056	7	#d700d7	1.0	-0.0763329624705943	-0.246061713538634	-2.49001660477805	-1.0362844209222724		1.40249074622688	-0.637496684160612
GENE3327X	ucsf_hc.01_1.G217B.11848		hypothetical protein	HISTO_ZZ.Contig127a.Fgenesh_histo.50.final_new		I7I48_11506					0.729325520972903	0.911464772298303	0.000100829155720626	2.28e-01	1.0	0.0196478652547685	0.470405086026426	7	#d700d7	1.0	-0.0939075884672557	-0.0312282892499021	-1.1399917837017	-0.35655082842419383		0.616569109633122	-0.226408520675816
GENE3328X	ucsf_hc.01_1.G217B.10749		hypothetical protein			I7I48_06628					0.466136715051496	0.0394868168558192	2.92758747324135e-08	3.02e-01	1.0	0.212270217383865	0.228587315910965	7	#d700d7	1.0	0.118063049603486	0.319333248715009	-1.37902201709169	-0.26805153420467626		-0.202141402172792	0.237136209175687
GENE3329X	ucsf_hc.01_1.G217B.03969		pyridoxine kinase	HISTO_FE.Contig19.Fgenesh_histo.299.final_new		I7I48_08933					0.659423553714129	0.0347727870447695	2.00612777443199e-10	2.26e-01	0.00225309169928736	0.697699042320968	0.0213925316437176	7	#d700d7	1.0	0.0400625319385837	0.169255326567127	-0.803573293906942	-0.14897865655992396	-1.06206453906437	-0.0293971673605586	0.20778964647702
GENE3330X	ucsf_hc.01_1.G217B.02091		hypothetical protein			I7I48_03313					0.20204081907443	0.768352377199838	2.10993339834014e-05	5.22e-01	1.0	0.91748091949538	0.57139221347552	7	#d700d7	1.0	0.238713795681616	0.0608419843834045	-0.980346271696477	-0.1696258650743221		0.0230494150103384	0.152946649977712
GENE3331X	ucsf_hc.01_1.G217B.10132		hypothetical protein			I7I48_06299					0.500371683306268	0.726062295681331	9.39547940987136e-05	7.35e-01	0.015062599444683	0.687141047286305	0.989084459336671	7	#d700d7	1.0	0.110293050612835	0.0598399992790553	-0.687922661118447	-0.0724214662087358	-1.43302201656361	-0.0749351288408344	0.00445256416291295
GENE3332X	ucsf_hc.01_1.G217B.09896		hypothetical protein	HISTO_ZL.Contig25.Fgenesh_histo.1.final_new	in LTR block	I7I48_11191					0.197429940957776	0.840957836892324	1.02856755790864e-08	3.57e-01	1.0	0.99859322510992	0.917919508622306	7	#d700d7	1.0	0.198135785510997	0.0349402779116481	-1.45507772467454	-0.1802771678309674		0.00033812632129715	0.0248978761371101
GENE3333X	ucsf_hc.01_1.G217B.05555	PTC3	phosphatase 2C Ptc3	HISTO_GY.Contig460.eannot.1722.final_new		I7I48_05031					0.562212740273653	0.85807139570531	0.000114083037188264	4.14e-01	0.00431562922891239	0.702487220814123	0.0166818490851875	7	#d700d7	1.0	0.0982862041539052	-0.0326363834841219	-0.692183025881712	0.1563787194913529	-1.1164430025125	0.0545276983866749	0.389096305195895
GENE3334X	ucsf_hc.01_1.G217B.02589		hypothetical protein			I7I48_07971					0.540045937610578	0.399082659223488	0.0315348028997164	7.77e-01	0.00515737865297755	0.923824619983664	0.99481007644163	7	#d700d7	1.0	0.45971048680473	0.606584165174637	-1.71917086959781	-0.12568673666246014	-4.4155924666082	0.0746249755339892	-0.00925521312259825
GENE3335X	ucsf_hc.01_1.G217B.05399		MFS transporter	HISTO_GY.Contig460.fgenesh_plus.44.final_new	near LTR block	I7I48_05188					0.829674783836853	0.0281296815235958	1.69168201853615e-07	8.17e-01	1.78844391969957e-05	0.00903478751949724	0.99279923403253	7	#d700d7	1.0	-0.0412168185685671	0.360750337056196	-1.08292091191632	-0.05934563037743777	-3.18882516493303	0.407865628624737	0.00254256796378804
GENE3336X	ucsf_hc.01_1.G217B.00713		ubiquitin-conjugating enzyme	HISTO_BI.Contig285.eannot.1103.final_new		I7I48_12146					0.0140814834890875	4.68343507421103e-05	8.08066193841958e-10	7.39e-01	0.000891352765577321	5.97183918969737e-06	0.00383037355395819	7	#d700d7	1.0	0.20311074721105	0.367806479424972	-0.717758623072587	0.061536157840409327	-1.6311166645125	0.416104284457911	0.263856174902083
GENE3337X	ucsf_hc.01_1.G217B.00492	CHA4	C6 transcription factor	HISTO_AZ.Contig47.Fgenesh_Aspergillus.179.final_new		I7I48_00179					0.012523018575258	0.00654658337639353	1.92940105205334e-09	2.25e-01	2.94336840663362e-05	5.51728995188001e-05	0.0335852470936204	7	#d700d7	1.0	0.312634517675094	0.329830828770321	-1.10295869625697	0.19148175579801183	-3.08822589885617	0.531597068231298	0.287366511391112
GENE3338X	ucsf_hc.01_1.G217B.03627		protein kinase	HISTO_EA.Contig33.genewise.131.final_new	near LTR block	I7I48_04791					0.126058411170762	0.158476771769054	1.36250844498506e-08	8.40e-01	0.00167505339706511	5.3486810751491e-06	0.144759682666946	7	#d700d7	1.0	0.185093165089521	0.170137325975861	-1.0552073522534	-0.04010569973249156	-3.15148789413035	0.860645999883042	0.231506752901069
GENE3339X	ucsf_hc.01_1.G217B.03171		hypothetical protein			I7I48_03517					0.601157325818167	0.876496546536944	0.0218252623897691	5.19e-02	0.0555291466938026	0.617298499773338	0.0873253627252683	7	#d700d7	1.0	0.258874241887242	-0.0841250411986345	-1.14928053264152	-0.8649527610631825	-2.26909193723643	0.314962992144652	1.10332843335846
GENE3340X	ucsf_hc.01_1.G217B.07748		hypothetical protein	HISTO_LG.Contig392.Fgenesh_histo.70.final_new		I7I48_03789					0.759258992084755	0.192516204409226	4.43440350701934e-13	9.19e-01	0.00129770562531373	0.0453498449995675	0.529811985398182	7	#d700d7	1.0	0.0367994589554099	0.14055049994522	-2.02006060887943	0.023362832149645418	-2.8343652825147	-0.227862674960599	-0.0949800784600487
GENE3341X	ucsf_hc.01_1.G217B.01886		hypothetical protein			I7I48_08277					0.595075418765507	0.0854851889880377	6.57016072303136e-15	5.82e-04	0.000174484182471011	0.00357196941569681	0.285724614137382	7	#d700d7	1.0	0.0510411881479449	0.154604520657042	-2.28152534633515	-0.5678904142886975	-3.17640205487782	0.283593399712883	-0.118220871852366
GENE3342X	ucsf_hc.01_1.G217B.02145		hypothetical protein	HISTO_DF.Contig537.Fgenesh_histo.139.final_new	near LTR block	I7I48_03368					0.210702982894204	0.854252435881688	1.16263249614453e-11	8.81e-01	0.00348883863587323	0.434983145470131	0.928368368723954	7	#d700d7	1.0	0.142006990017508	0.0235735562092323	-1.64220469156449	-0.019780977215910482	-1.93247592570499	0.100254206254596	0.0181316477521323
GENE3343X	ucsf_hc.01_1.G217B.08663	VPS45	vacuolar sorting-associated protein	HISTO_ZL.Contig1131.Fgenesh_histo.268.final_new	near LTR block	I7I48_09933					0.742099178301401	0.838977296097134	1.12467911825332e-09	2.96e-01	0.00591827200074618	0.0780000690146441	0.873431188495127	7	#d700d7	1.0	0.0302105658874092	-0.0178977036725465	-0.728379779671758	-0.07296852869557016	-0.894641090984054	0.13165933381639	-0.0180507479826
GENE3344X	ucsf_hc.01_1.G217B.08658	RYP1	protein required for yeast-phase growth	HISTO_ZL.Contig1131-snap.45.final_new		I7I48_09938	Ryp1_ChIP	Ryp2_ChIP	Ryp3_ChIP	Ryp4_ChIP	0.656930391366266	0.955783658590412	9.83901261625143e-13	8.58e-01	0.000173826197303466	0.00520268916514558	0.920386983863809	7	#d700d7	1.0	-0.0612381111820408	-0.00756972740366813	-2.01066840392035	0.037128154581361365	-2.02530608588077	0.362254054580172	-0.0200282887826244
GENE3345X	ucsf_hc.01_1.G217B.04946		hypothetical protein	HISTO_GL.Contig296.Fgenesh_histo.101.final_new	near LTR block	I7I48_10759					0.210338538519191	0.35181823617406	7.4404802190933e-08	1.46e-01	0.00477828601877363	0.0258733439090301	0.942586266806395	7	#d700d7	1.0	0.256361825541323	-0.206639080548718	-1.89280262771769	0.3276729185715132	-3.09172562440013	0.567584163423988	0.0272494337044016
GENE3346X	ucsf_hc.01_1.G217B.05162		amidase	HISTO_GL.Contig59.Fgenesh_Aspergillus.27.final_new	near LTR block	I7I48_10937					0.680237146103891	0.184933457718725	3.16329276135441e-07	9.74e-02	0.0187843172385689	0.466088968478152	0.937748956302575	7	#d700d7	1.0	0.0443145262568594	0.131226043150463	-0.665386977909376	0.1788503175302145	-0.929232108701375	0.0802001739913445	0.0136036833935922
GENE3347X	ucsf_hc.01_1.G217B.03561		hypothetical protein	HISTO_EA.Contig33.Fgenesh_histo.155.final_new		I7I48_04725					0.433229839384865	0.0321951040456104	9.51315615313595e-09	4.81e-01	0.00282312888840756	0.131337415222212	0.0374960045847425	7	#d700d7	1.0	0.156849291284598	0.407494964602879	-1.99124924601533	-0.1549568012418829	-1.94843294877224	0.32525828888112	0.500007193778552
GENE3348X	ucsf_hc.01_1.G217B.02189		hypothetical protein		near LTR block	I7I48_07668					0.023789587698248	0.0119086153521997	8.4964344986661e-12	9.31e-01	0.00788189389243527	0.616291423081155	0.0751823768160015	7	#d700d7	1.0	0.175481524434315	0.195797425510556	-1.03370617719779	-0.013671294232187714	-1.15136579465096	0.0399171164489189	0.163154319500026
GENE3349X	ucsf_hc.01_1.G217B.08763		WD repeat domain-containing protein	HISTO_ZL.Contig1131.Fgenesh_histo.34.final_new		I7I48_01929					0.135296661229086	0.849638172613367	3.34564725955611e-11	4.94e-03	0.000958399183611923	0.000182843640404826	0.767761129382939	7	#d700d7	1.0	0.15349993090311	0.0210663907434876	-1.19469866432668	-0.27855844290219317	-1.26801163213534	0.407013251115544	-0.0394325210672095
GENE3350X	ucsf_hc.01_1.G217B.04929		hypothetical protein	HISTO_GL.Contig296.Fgenesh_histo.69.final_new		I7I48_10742					0.176571886741501	0.857613047798538	1.37221621138231e-06	9.96e-02	0.149365412519257	0.0225379493672328	0.865178517396312	7	#d700d7	1.0	0.139170042634875	0.0208132194415658	-0.620475280194055	-0.21387801888083682	-0.72794589000921	0.254591679304665	0.0273305199487304
GENE3351X	ucsf_hc.01_1.G217B.07434	VAC8	armadillo repeat protein	HISTO_LF.Contig359.eannot.2078.final_new		I7I48_00544					0.538196244460663	0.911400678029955	2.49507737221845e-09	4.14e-01	0.0140935883990763	0.0221826801963745	0.401457386790902	7	#d700d7	1.0	0.0598659293196464	0.0115111474102916	-0.825007103233972	-0.08335611346800059	-0.789422886226152	0.203811222934729	0.0906896843087717
GENE3352X	ucsf_hc.01_1.G217B.01620		PtaB protein	HISTO_DA.Contig93.Fgenesh_Aspergillus.354.final_new		I7I48_08545					0.362732731344889	0.670799330226517	2.10009351427946e-08	8.71e-01	0.0140718013950871	0.0131534793300418	0.541203272399194	7	#d700d7	1.0	0.108246630552332	0.0505669309048642	-0.871300376804413	-0.020667050169773375	-0.715422713502078	0.271885676234468	0.084973316777921
GENE3353X	ucsf_hc.01_1.G217B.00833		LMBR1 domain-containing protein	HISTO_BP.Contig457.fgenesh_plus.20.final_new		I7I48_03965					0.233082350069245	0.739739509127458	1.8723943263117e-08	5.63e-01	0.026914153390107	0.0557714560117979	0.296768781845195	7	#d700d7	1.0	-0.118158965607879	0.0336423541115689	-0.725917657307968	0.05460354864880027	-0.602189853195693	0.170562162339903	-0.113608233858833
GENE3354X	ucsf_hc.01_1.G217B.03611	NIT73	no significant blast hit, nitrosative stress-induced transcript	HISTO_EA.Contig33-snap.168.final_new		I7I48_04775					0.270679623371222	0.19795546371838	3.57157073386997e-09	6.81e-01	0.105144661551922	0.000161846222481859	0.475164361912141	7	#d700d7	1.0	-0.133352286815857	0.150066391047813	-1.10913507188891	0.06944045546189216	-0.773893245682129	0.557863246655543	-0.11263561261822
GENE3355X	ucsf_hc.01_1.G217B.08043		hypothetical protein		transposon	I7I48_00021					0.221930889496057	0.0552383146471584	5.61042870357265e-09	3.24e-01	0.00227624287030609	3.98399786308567e-05	0.9826435307995	7	#d700d7	1.0	0.37713001276724	0.580611601395405	-6.73842566340122	0.5175086110140146	-3.92163727980176	1.85844358074281	-0.010444164344305
GENE3356X	ucsf_hc.01_1.G217B.02487		hypothetical protein			I7I48_08073					0.263825088826837	0.00128845653907992	1.49197070226133e-11	7.45e-01	1.0	0.000140775110203318	0.0490714414191814	7	#d700d7	1.0	0.153297141480441	0.455609921462475	-2.17192890417478	-0.07512067587780766		0.587805169719142	0.290493412654677
GENE3357X	ucsf_hc.01_1.G217B.06547		hypothetical protein	HISTO_JG.Contig206-snap.122.final_new		I7I48_05446	Ryp1_ChIP	Ryp2_ChIP	Ryp3_ChIP		0.480431559870681	0.288721122230786	2.70813407746408e-06	8.81e-01	0.238480588075695	0.203183063221077	0.705213748084624	7	#d700d7	1.0	0.111073216398729	0.162018296547306	-0.911040090941954	0.026551493539247316	-0.565831562668515	0.189214477706529	0.075899494918799
GENE3358X	ucsf_hc.01_1.G217B.08031		hypothetical protein		transposon	I7I48_00051					0.917790894319971	0.821583727863228	2.72851492071489e-06	9.28e-01	1.0	0.0035992826900941	0.820843361208935	7	#d700d7	1.0	-0.0359125614943473	0.0745663351149573	-2.12277731224571	-0.034644637437009136		1.18565045598575	0.109343523781318
GENE3359X	ucsf_hc.01_1.G217B.10937		hypothetical protein			I7I48_06439					0.941994132829965	0.742359592458765	0.000237987665100116	8.14e-01	0.0448998860679304	0.0363879747029543	0.711864723101752	7	#d700d7	1.0	0.0403803639014803	0.166337075130234	-2.33229139264823	-0.12540572767113992	-2.86553717375678	1.24433362918373	0.252520603037798
GENE3360X	ucsf_hc.01_1.G217B.02594		C2H2 finger domain-containing protein	HISTO_DM.Contig933.Fgenesh_histo.69.final_new		I7I48_07966					0.253311557791651	0.00866274194164533	1.1267533436174e-10	9.97e-01	0.00366411065376747	1.8857033909217e-06	0.294000303613041	7	#d700d7	1.0	0.170915807626282	0.391764312226861	-2.00089906346513	0.0005457465643559663	-1.94972975875446	0.973504942922751	0.176558718471678
GENE3361X	ucsf_hc.01_1.G217B.04852		hypothetical protein	HISTO_GL.Contig296.Fgenesh_Neurospora.110.final_new	near LTR block	I7I48_10665					0.187615670785063	0.0671299571268994	1.22131694473898e-08	9.26e-01	1.0	5.78024399062257e-05	0.818188038744594	7	#d700d7	1.0	0.231136200817481	0.317025272420433	-1.72750907139007	-0.01700892507027793		1.00688442560204	0.0623123395828484
GENE3362X	ucsf_hc.01_1.G217B.02969		FAD binding domain-containing protein			I7I48_08079					0.817737154327352	0.530311902156055	2.03064005819231e-07	3.09e-01	1.0	0.0145528264689764	0.521824734734322	7	#d700d7	1.0	0.0527118248661789	-0.137807939159575	-1.66913190413792	-0.30751613520789317		0.646817886358429	0.190124916387904
GENE3363X	ucsf_hc.01_1.G217B.09075		zinc finger, C3HC4 type (RING finger) domain-containing protein	HISTO_ZL.Contig1158.Fgenesh_histo.96.final_new		I7I48_01615					0.947561096908102	0.922424812651259	4.16998174045623e-13	1.45e-04	0.056440404218631	3.31754055012631e-05	0.820219443330994	7	#d700d7	1.0	0.00910008323761424	-0.0120992080335522	-1.72625275125528	-0.3694303524762672	-0.646506596197624	0.511532413844239	0.0342670220309156
GENE3364X	ucsf_hc.01_1.G217B.05032		hypothetical protein		near LTR block	I7I48_10960					0.770212878992664	0.530833643666507	2.13792806234965e-08	9.33e-02	1.0	0.000439328800130213	0.799901751570857	7	#d700d7	1.0	0.0841624514061834	-0.175397124782849	-3.0886573152595	-0.6809690770490625		1.39867130976302	0.106903788346078
GENE3365X	ucsf_hc.01_1.G217B.03513		PQ loop repeat protein	HISTO_EA.Contig33.Fgenesh_Aspergillus.8.final_new	near LTR block	I7I48_04677	Ryp1_ChIP	Ryp2_ChIP	Ryp3_ChIP	Ryp4_ChIP	0.856452718950846	0.41166265746838	2.74408348585321e-11	9.29e-03	0.0026662418259277	7.96930154647858e-08	0.19841435560925	7	#d700d7	1.0	-0.0292532324671813	-0.121598989817295	-2.07973425131577	-0.5771293493482451	-1.3947317540292	1.11844050457895	0.191151109982052
GENE3366X	ucsf_hc.01_1.G217B.05121		hypothetical protein			I7I48_10896					0.848804496015535	0.0172628208558344	9.55304479480764e-11	5.01e-03	0.0666827520653938	7.77598499320509e-07	0.992328530624652	7	#d700d7	1.0	0.0318653772031032	0.345544853181337	-1.97296578154368	-0.5466673017493608	-0.910487854602974	1.12868554838595	0.00261093244472033
GENE3367X	ucsf_hc.01_1.G217B.02899		arrestin domain-containing protein	HISTO_DM.Contig940.eannot.1227.final_new		I7I48_08151					0.435699749817147	0.871212321875918	1.44941506970575e-10	2.23e-05	0.0451905547712502	6.56273017165061e-06	0.99279923403253	7	#d700d7	1.0	0.103630876161104	0.022698501046218	-1.40284207906354	-0.453407185814668	-0.579516459239462	0.682610380543921	0.00197518883677272
GENE3368X	ucsf_hc.01_1.G217B.06585		thioredoin superfamily domain-containing protein	HISTO_JG.Contig206.eannot.1567.final_new	near LTR block	I7I48_05408					0.116410982934285	0.00400041068614235	2.7660406893175e-12	1.39e-04	0.117613833861131	0.000579223881172787	0.460252201668227	7	#d700d7	1.0	0.123434781730253	0.220955771104006	-0.948459062801291	-0.26334059895939643	-0.396076388932676	0.252399374680039	0.0635619893387549
GENE3369X	ucsf_hc.01_1.G217B.10857		BCAS2 family protein	HISTO_ZT.Contig181.eannot.1636.final_new	near LTR block	I7I48_06520					0.97750702740817	0.330014740458397	6.19633573459955e-12	4.61e-07	0.149218500557798	0.0859443591076965	0.445994750161185	7	#d700d7	1.0	-0.00284036586311132	0.0767352075419723	-0.980049701129925	-0.30947788048086616	-0.389341395367903	0.122858062190622	0.0692887521980747
GENE3370X	ucsf_hc.01_1.G217B.09560		hypothetical protein			I7I48_09545					0.990756311368546	0.490359747269166	1.4347775874124e-08	5.35e-03	0.00951562531524138	0.0558625024437537	0.191030953441019	7	#d700d7	1.0	-0.00206957252259876	0.10293996376071	-1.28536229065546	-0.4507828274387062	-1.92399104902146	0.30572301115158	0.236620143146051
GENE3371X	ucsf_hc.01_1.G217B.05443		hypothetical protein	HISTO_GY.Contig460.Fgenesh_histo.33.final_new		I7I48_05143					0.911287799404718	0.923579150796058	1.37126085541005e-08	3.08e-02	1.0	0.0236262913128888	0.330601967110599	7	#d700d7	1.0	0.0228269897093614	-0.0194521487812431	-1.73921656360841	-0.5786396820710087		0.471282805410359	0.225255198762425
GENE3372X	ucsf_hc.01_1.G217B.02422		hypothetical protein			I7I48_07433					0.610023648922976	0.846191639110064	4.51238232322124e-07	1.53e-02	1.0	0.0298237298752779	0.156648651523155	7	#d700d7	1.0	0.0908817360877867	-0.0373907359967767	-1.20311528904157	-0.48693179209265713		0.412522332460434	0.292511600192532
GENE3373X	ucsf_hc.01_1.G217B.10789		hypothetical protein			I7I48_06588					0.588990552214672	0.95886050500289	0.00545132574737259	1.01e-01	0.0718718443099612	0.115599631988605	0.833359417417069	7	#d700d7	1.0	-0.309711186321105	0.029974534789569	-1.63039470352409	-0.6665817923000299	-2.18037710413745	0.921450466786862	-0.167093523284964
GENE3374X	ucsf_hc.01_1.G217B.08063		hypothetical protein	HISTO_LN.Contig75.Fgenesh_histo.22.final_new	near LTR block	I7I48_10612					0.293261825627468	0.788161919034241	2.4137946539802e-07	8.98e-04	0.00882615186351253	0.00050322892120619	0.505295539448153	7	#d700d7	1.0	-0.210612704218307	-0.0575276909459976	-1.46290198783135	-0.5770090847819195	-1.80543861170103	0.818494151184563	0.16197673047767
GENE3375X	ucsf_hc.01_1.G217B.00470		hypothetical protein			I7I48_00156					0.113197976235312	0.0324112134279348	7.66327350155112e-13	2.10e-11	0.00023744047630795	2.26094322674344e-08	0.928655108696507	7	#d700d7	1.0	0.214962043709146	0.278107180767771	-2.16455409116443	-1.2732575463474922	-2.54552374304504	1.1156347293416	-0.0175563255228637
GENE3376X	ucsf_hc.01_1.G217B.01281		hypothetical protein	HISTO_BP.Contig459.Fgenesh_histo.91.final_new		I7I48_04414	Ryp1_ChIP		Ryp3_ChIP		0.931689811284616	0.601762315115468	3.71139709960056e-12	1.38e-16	0.000680672309124374	2.36466143337346e-07	0.849208689860778	7	#d700d7	1.0	-0.0156362471267268	-0.0825001138899095	-2.37597569920922	-1.6149129436256073	-2.70408441976986	1.12649178743729	-0.0402919878278691
GENE3377X	ucsf_hc.01_1.G217B.06253		hypothetical protein			I7I48_06920					0.893445957916457	0.880491318191424	1.10511048098767e-09	1.62e-06	0.0026403099099963	4.70869215831651e-07	0.838552978578724	7	#d700d7	1.0	0.0257875563889076	0.028649034776826	-1.95182444455134	-1.2685777804130445	-2.57823757135711	1.46516613969483	-0.0527113544779456
GENE3378X	ucsf_hc.01_1.G217B.08884	TSC11b	sterility protein Ste20	HISTO_ZL.Contig1131.Fgenesh_histo.86.final_new		I7I48_01809					0.948087489124345	0.0273840869923298	1.38761618596396e-10	6.33e-08	0.00102621063168196	1.80521300595905e-07	0.477549327275308	7	#d700d7	1.0	0.00939440153180016	-0.2817145737658	-1.46184260387234	-0.9658987730676003	-1.91284270995215	0.943650296273033	0.103231630024312
GENE3379X	ucsf_hc.01_1.G217B.02884		hypothetical protein		near LTR block	I7I48_08165					0.41415937566511	0.379833207474129	0.0119874895209466	2.60e-01	1.0	0.471607220488542	0.96401607436593	7	#d700d7	1.0	0.504262745432524	-0.60626632168767	-1.76205685020448	-0.47964169771336296		0.47469067825136	0.0473094570145178
GENE3380X	ucsf_hc.01_1.G217B.04874		hypothetical protein		near LTR block	I7I48_10687					0.779917405675881	0.226164144608847	0.00611519656528912	2.33e-02	0.138134645690282	0.370898356422739	0.821016538238728	7	#d700d7	1.0	0.151930506908156	-0.643061996046363	-1.48499670321531	-0.7685958524896817	-1.72841950263569	0.567669572871385	0.194392155257673
GENE3381X	ucsf_hc.01_1.G217B.05795	CON131	con13-like protein	HISTO_GY.Contig471.Fgenesh_Aspergillus.38.final_new	near LTR block	I7I48_05215					0.0472493211176607	0.00169703616223051	1.47610778945448e-08	5.16e-02	1.0	0.0460224433341603	0.985230791740566	7	#d700d7	1.0	-0.270740112323305	-0.46958408829931	-1.13485512293959	-0.28249067585577736		0.305709296546057	0.00450911093363615
GENE3382X	ucsf_hc.01_1.G217B.04985		hypothetical protein		near LTR block	I7I48_10798					0.0362573795163108	0.00625394779886815	5.74657739347281e-10	7.30e-02	1.0	0.00728447267208668	0.253032655003515	7	#d700d7	1.0	-0.28052222456089	-0.385724878637161	-1.42420572491524	-0.4157589485408828		0.407510401168685	-0.198500526708369
GENE3383X	ucsf_hc.01_1.G217B.11069		hypothetical protein	HISTO_ZU.Contig65.Fgenesh_histo.121.final_new	near LTR block	I7I48_02779					0.0577531270991887	0.0100025938714965	8.19795066456073e-09	1.16e-03	0.0364484914480336	0.0069018487368026	0.199359421750087	7	#d700d7	1.0	-0.245628849869687	-0.346848751871569	-1.11812215534281	-0.3131294402423407	-0.68148172242722	0.376154779884179	-0.202927939248819
GENE3384X	ucsf_hc.01_1.G217B.10023		hypothetical protein		near LTR block	I7I48_01391					0.328007408012792	0.00957823994798654	1.53608300501743e-07	7.86e-02	0.202527637520865	0.113784128955215	0.54480626424663	7	#d700d7	1.0	-0.103919937722923	-0.284245943451221	-0.717003043305448	-0.17980508460322286	-0.469986651203564	0.172115910179274	-0.0848081113578365
GENE3385X	ucsf_hc.01_1.G217B.00043		hypothetical protein		near LTR block	I7I48_01363					0.564637454746684	0.398632230912275	1.61538599967295e-08	2.19e-01	1.0	0.0533066903834097	0.607484406815125	7	#d700d7	1.0	-0.0885927169055272	-0.127419734520094	-1.28113329384888	-0.31739239642439815		0.307192409091514	-0.105120742035441
GENE3386X	ucsf_hc.01_1.G217B.04138		hypothetical protein	HISTO_FE.Contig19.Fgenesh_histo.129.final_new		I7I48_09102	Ryp1_ChIP				0.274416961533618	0.0350056685238462	3.35778428556689e-11	3.82e-02	1.0	0.000227676317206497	0.112036239192921	7	#d700d7	1.0	-0.183052354610959	-0.359988621621711	-2.45104356287912	-0.5041079983768244		0.765584024647699	-0.332492876561182
GENE3387X	ucsf_hc.01_1.G217B.08547		hypothetical protein	HISTO_ZL.Contig1131.Fgenesh_histo.35.final_new	in LTR block	I7I48_10055					0.953433364295689	0.175081616459825	7.8715357005247e-07	1.91e-02	1.0	0.0118179620471184	0.81074965840808	7	#d700d7	1.0	-0.0160246244120565	-0.322575067736173	-1.64505319262452	-0.46943446299851876		0.679658259313898	-0.084514265629466
GENE3388X	ucsf_hc.01_1.G217B.03461		hypothetical protein			I7I48_04625					0.667247791998445	0.0563192061955244	2.43992109223084e-09	1.0	1.0	0.00051351561996849	0.572606756357772	7	#d700d7	1.0	-0.0965074222232265	-0.417554473789766	-2.5097101877995			0.950188204988612	-0.164200046335621
GENE3389X	ucsf_hc.01_1.G217B.04729		arginine-tRNA-protein transferase	HISTO_GL.Contig233.eannot.1165.final_new		I7I48_11021					0.133088336637372	0.189790299186283	1.20141419104317e-09	6.34e-04	0.123191053743064	0.000351840884094927	0.337329039835806	7	#d700d7	1.0	-0.142160185794898	-0.119459979642349	-0.841768680794904	-0.32104692755552877	-0.407741401274233	0.361618340223127	-0.105608331914795
GENE3390X	ucsf_hc.01_1.G217B.00582		hypothetical protein			I7I48_00269					0.633401069441653	0.417959230588533	0.00150268608089006	5.85e-01	0.0956275587556775	0.458318869415156	0.480947445198715	7	#d700d7	1.0	-0.258848880467699	-0.428380532966389	-1.86278992210989	-0.2574952175407524	-1.83250051517447	0.383396023688148	0.424482481265246
GENE3391X	ucsf_hc.01_1.G217B.03643		hypothetical protein		in LTR block	I7I48_04808					0.00939698260480234	0.0204329526884881	2.05289878786837e-11	9.87e-01	0.0027943081305167	0.00143233766074046	0.849306616155347	7	#d700d7	1.0	-0.519936670012126	-0.46140162677932	-4.14387297006469	0.007069298820667769	-3.23884154695897	0.698240409421724	0.0515201312389393
GENE3392X	ucsf_hc.01_1.G217B.01069		hypothetical protein		near LTR block	I7I48_04202					0.459285889673823	0.623637980587463	2.94137891315002e-05	9.20e-01	1.0	0.209499975070345	0.626015640311774	7	#d700d7	1.0	-0.261212280805327	-0.17793920666831	-1.89579160855029	-0.041376759346214494		0.4488160157413	0.216586824379895
GENE3393X	ucsf_hc.01_1.G217B.07453	IMP1	mitochondrial inner membrane protease subunit 1	HISTO_LF.Contig359.eannot.2106.final_new		I7I48_00563					0.739773174014809	0.100807710947737	3.3103373498422e-09	5.46e-01	0.10827613235448	0.067836792043123	0.837685694146127	7	#d700d7	1.0	0.0292400681050955	-0.127277364739284	-0.670703778742201	-0.05739918920760895	-0.49685790468669	0.143772589233983	-0.0234326624050176
GENE3394X	ucsf_hc.01_1.G217B.11328		transmembrane protein	HISTO_ZU.Contig65.fgenesh_plus.117.final_new		I7I48_03039					0.458325083855826	0.48782307575527	8.21807666649548e-08	6.24e-01	0.107071815337526	0.0117575507931249	0.535717110151142	7	#d700d7	1.0	-0.0944477470114267	-0.0864372963275581	-0.86559375112214	-0.04886082807353822	-0.535772547959414	0.325627984044593	-0.0982979754625308
GENE3395X	ucsf_hc.01_1.G217B.06638		hypothetical protein	HISTO_JG.Contig207.Fgenesh_histo.64.final_new	near LTR block	I7I48_05798					0.0759909828579086	0.0322436961215562	5.60258821717838e-12	1.38e-01	0.00933773099051989	1.39185554698964e-06	0.384037879203782	7	#d700d7	1.0	-0.254876200350973	-0.3136932539859	-2.35375750122865	-0.29653619060606157	-1.72928478338983	1.044260086071	-0.160907395485351
GENE3396X	ucsf_hc.01_1.G217B.06945		hypothetical protein			I7I48_02610					0.278443255082484	0.441944498557776	0.0048756447291816	8.88e-01	0.068334693951847	0.327512444547261	0.942557875994543	7	#d700d7	1.0	-0.73520214734154	-0.52168014779455	-2.05815626383635	-0.07197377823811486	-1.51364279541788	0.756095735722708	-0.0852738511756901
GENE3397X	ucsf_hc.01_1.G217B.01888		DUF890 domain-containing protein	HISTO_DA.Contig93.Fgenesh_Aspergillus.85.final_new		I7I48_08275					0.106553198884565	0.00448901939846634	5.80485462718608e-07	5.58e-01	0.179753863414258	0.0144448147553144	0.794708868623656	7	#d700d7	1.0	-0.157452088551483	-0.295546823753455	-0.603752234078087	0.07092322557857501	-0.474066610478091	0.271784641093973	-0.0395820784344947
GENE3398X	ucsf_hc.01_1.G217B.03234		hypothetical protein		near LTR block	I7I48_03454					0.986907667937226	0.160403082385211	1.15146396069264e-06	8.14e-01	0.0809902877360696	0.00819858391311915	0.837685694146127	7	#d700d7	1.0	-0.00338167211910312	-0.243637681572359	-1.0826105102337	-0.05093332573407789	-1.18138715082268	0.522693816734099	-0.0541260865870123
GENE3399X	ucsf_hc.01_1.G217B.08348		hypothetical protein	HISTO_ZE.Contig158-snap.52.final_new		I7I48_02093					0.0334264893918316	0.00685324112810696	1.85305961311224e-10	4.78e-01	0.0064406818241656	1.44939035183033e-06	0.35496443850049	7	#d700d7	1.0	-0.208086003367955	-0.275036195757344	-1.05771283981202	-0.11827928868585653	-1.34085625486772	0.687564724432541	-0.117001511620165
GENE3400X	ucsf_hc.01_1.G217B.05934		hypothetical protein			I7I48_07241					0.149674474344959	0.00493607147329665	3.21643087593112e-09	8.04e-01	0.00926849017121842	0.00542589320112391	0.736512934232857	7	#d700d7	1.0	-0.260923860921351	-0.561953486641039	-1.88474717289707	-0.05390718968855328	-2.2868275231267	0.604603771150116	-0.0916265219875125
GENE3401X	ucsf_hc.01_1.G217B.00477		hypothetical protein	HISTO_AZ.Contig47.Fgenesh_histo.90.final_new		I7I48_00163					0.0622534984366344	0.0215602966885759	1.14163553659384e-08	5.76e-01	1.0	0.00595333377549441	0.523369291937021	7	#d700d7	1.0	-0.416205314841191	-0.53671476801303	-2.32396900886683	-0.14328275568813406		0.741613773706111	-0.196730648303683
GENE3402X	ucsf_hc.01_1.G217B.10616		DUF3237 superfamily domain-containing protein	HISTO_ZT.Contig174.Fgenesh_histo.71.final_new		I7I48_05962					0.229230257236804	0.0139641955307002	1.22131694473898e-08	9.86e-02	0.00472250055696261	0.00967392878623787	0.544949389871575	7	#d700d7	1.0	-0.142134592012908	-0.278197624070291	-0.877334097170858	-0.13844453743543206	-1.05816142963574	0.284084409893059	-0.0838472103512382
GENE3403X	ucsf_hc.01_1.G217B.11303		hypothetical protein			I7I48_03014					0.577581725932866	0.290006092015274	4.24913325302784e-06	6.90e-01	1.0	0.0600481323584551	0.86680373723421	7	#d700d7	1.0	-0.102221930134037	-0.188831739308818	-1.0017589281922	-0.07012490919299506		0.364122360909918	0.046649194826887
GENE3404X	ucsf_hc.01_1.G217B.11097		hypothetical protein		near LTR block	I7I48_02807					0.749067511628418	0.428954840853821	3.11416355572424e-06	6.97e-01	0.279400951208871	0.0396875165475404	0.549905554331063	7	#d700d7	1.0	-0.123878035835968	-0.293668014066662	-2.59674107398636	-0.17161255937431977	-1.05395257836796	0.855123258342082	0.278121886783845
GENE3405X	ucsf_hc.01_1.G217B.12089		hypothetical protein			I7I48_11750					0.684613857394621	0.0377692519025582	2.7049796090407e-07	8.63e-01	1.0	0.00303111640710657	0.517264628445938	7	#d700d7	1.0	-0.0878303769136459	-0.449090420369264	-1.54579774694169	-0.04956461235641713		0.773940138709278	0.179787530366787
GENE3406X	ucsf_hc.01_1.G217B.09878		hypothetical protein	HISTO_ZL.Contig1161e.eannot.1227.final_new	near LTR block	I7I48_11175					0.00578355754670403	0.00730097500622688	2.12074761465294e-14	4.96e-01	0.185787341787894	2.38171054613206e-07	0.228681200504091	7	#d700d7	1.0	-0.334592275118282	-0.324862771859312	-2.89329039105489	-0.10458362127450771	-0.547474451135779	0.938618067398035	-0.173325810917072
GENE3407X	ucsf_hc.01_1.G217B.06840		hypothetical protein	HISTO_KF.Contig597.Fgenesh_histo.154.final_new	near LTR block	I7I48_02504					0.00345681208397496	0.000998036857961655	1.66611834827062e-15	1.82e-01	0.031652921185579	1.44621107217361e-09	0.126416069707322	7	#d700d7	1.0	-0.265114342401047	-0.305005942704362	-2.11994722680974	-0.21708554904383878	-0.632026480221464	0.848184646970144	-0.144372307990768
GENE3408X	ucsf_hc.01_1.G217B.12204		hypothetical protein	HISTO_ZZ.Contig127c.eannot.1496.final_new	near LTR block	I7I48_11866					0.026917066638719	0.00114947660645762	2.17027837871485e-13	7.42e-01	0.0904356909278495	3.48806210245084e-05	0.140436840342478	7	#d700d7	1.0	-0.203162061759269	-0.308871772232131	-1.42799531202174	0.042490132472056505	-0.518544449615039	0.420458536847991	-0.14891085702542
GENE3409X	ucsf_hc.01_1.G217B.04439		hypothetical protein			I7I48_00787					0.0469211718577632	0.0249756540654683	8.31951403576706e-08	3.81e-01	0.104390761052251	0.000128333959102927	0.138785079508692	7	#d700d7	1.0	-0.440617147301463	-0.514244583658145	-1.83768488401216	-0.2612754575110283	-1.1134803947901	1.13318341526426	-0.412186995908659
GENE3410X	ucsf_hc.01_1.G217B.08349		hypothetical protein	HISTO_ZE.Contig158.Fgenesh_histo.115.final_new		I7I48_02092					0.00622372424376165	0.0484679978014013	2.00618691668049e-10	4.67e-01	0.136504010857474	3.35774466853506e-05	0.376016467596853	7	#d700d7	1.0	-0.439604586106925	-0.302394740464613	-1.82187088819462	-0.154097133547764	-0.792548955206536	0.93526802771575	-0.190273938711277
GENE3411X	ucsf_hc.01_1.G217B.11082		hypothetical protein	HISTO_ZU.Contig65.Fgenesh_histo.150.final_new	near LTR block	I7I48_02792					0.460779109840477	0.0246681489403149	3.31634578573749e-08	1.90e-01	0.140163670197658	0.00057269956690078	0.289381630553681	7	#d700d7	1.0	-0.130587140835287	-0.410618381936749	-1.4807402316879	0.2649194514198087	-0.742621291098567	0.798731402643299	-0.252173423098554
GENE3412X	ucsf_hc.01_1.G217B.07809		hypothetical protein	HISTO_LG.Contig392.Fgenesh_histo.200.final_new		I7I48_03729					0.356312547685259	0.0528632138821299	2.86507917185204e-08	4.87e-05	0.114812179782363	0.374352576093075	0.668157067252517	7	#d700d7	1.0	-0.192545466876419	-0.415792777641531	-1.92811022144366	-1.8142065539098473	-1.48457791324953	0.211582962752971	0.132538960208727
GENE3413X	ucsf_hc.01_1.G217B.03007		hypothetical protein			I7I48_11989					0.0608256183564238	0.0374556875476745	4.55846170680973e-14	1.36e-12	0.00763006324204748	6.42767692820961e-08	0.31197687991843	7	#d700d7	1.0	-0.247865222945459	-0.279091558175698	-3.73828842622874	-3.5109254098778164	-2.51347452346044	1.2300176844797	-0.170228044132931
GENE3414X	ucsf_hc.01_1.G217B.04408		hypothetical protein	HISTO_GB.Contig114.Fgenesh_histo.31.final_new	near LTR block	I7I48_09875					0.626307068954047	0.121056861262443	6.4879271261498e-10	5.44e-18	0.105201522072807	0.0369360235230704	0.501837125080717	7	#d700d7	1.0	0.0490349586323093	-0.139754103449961	-0.867294479340612	-0.9402304035969822	-0.450158222873709	0.182404874822001	0.0740896503868083
GENE3415X	ucsf_hc.01_1.G217B.10748		hypothetical protein			I7I48_06629					0.559842815483879	0.756576217409421	2.19201965733929e-09	3.64e-06	1.0	0.370930094068369	0.871963316248093	7	#d700d7	1.0	0.0985134117997086	-0.0549202654773038	-1.73684019372143	-1.382402119964966		0.158654495518749	0.0422167448731341
GENE3416X	ucsf_hc.01_1.G217B.00444		heme/steroid binding domain-containing protein	HISTO_AZ.Contig47.Fgenesh_histo.26.final_new		I7I48_00130					0.749067511628418	0.0453629084834128	1.86654007454653e-12	1.02e-10	0.00481710939045864	0.690564302674423	0.405753185765684	7	#d700d7	1.0	0.0286333254140541	-0.149807479253699	-1.00281097683475	-0.8362093000276174	-0.978574468002426	0.0280885176861743	0.0717268267616431
GENE3417X	ucsf_hc.01_1.G217B.11766		hypothetical protein	HISTO_ZZ.Contig127a.Fgenesh_histo.12.final_new		I7I48_11423					0.841633796654313	0.115818788401525	9.27627782395864e-12	4.53e-09	1.0	0.610875043532436	0.800967474759994	7	#d700d7	1.0	0.0231347969817906	-0.165530731222006	-1.46541088562827	-0.9605547500854844		0.0564250176764682	-0.0395004744543215
GENE3418X	ucsf_hc.01_1.G217B.12094		hypothetical protein			I7I48_11755					0.144716924343997	0.106749670814348	2.35735342034592e-12	5.21e-05	0.0176217533337098	0.00491410988623162	0.013711425294017	7	#d700d7	1.0	0.17887576805514	0.193138962488247	-1.99250272809352	-1.0984397197204503	-1.12425325889695	0.35468053434973	0.346581169958458
GENE3419X	ucsf_hc.01_1.G217B.03355		ankyrin repeat protein								0.105507809715156	0.226991519857043	4.90713046991085e-11	2.13e-19	0.0165769922218239	0.828954673383535	0.31047765089679	7	#d700d7	1.0	0.155462822799566	0.114724273437462	-1.15661146403072	-0.9828530238502895	-0.893684212383039	-0.0220118272545475	0.121880075905216
GENE3420X	ucsf_hc.01_1.G217B.07937		hypothetical protein			I7I48_03598					0.869111663350804	0.788532936868994	1.34106991382809e-06	6.58e-10	0.0329773949899159	0.370898356422739	0.727261336414926	7	#d700d7	1.0	0.0373554178433588	0.0591295249972936	-1.34881336602057	-2.0401694125700343	-1.6325765476824	0.19006943453417	-0.101784628684924
GENE3421X	ucsf_hc.01_1.G217B.00473		hypothetical protein	HISTO_AZ.Contig47.eannot.1550.final_new		I7I48_00159	Ryp1_ChIP				0.889743953632819	0.746516599632392	1.90263704214809e-06	6.59e-14	0.00177561506765825	0.381286345463552	0.588807975989591	7	#d700d7	1.0	-0.0272434049905703	-0.0561700147463506	-0.909777289673859	-1.217025118850866	-1.2874867215486	0.138475187837677	-0.112250485412144
GENE3422X	ucsf_hc.01_1.G217B.05621	SPC25	kinetochore protein spc25	HISTO_GY.Contig460.eannot.1717.final_new		I7I48_04963					0.455376308335338	0.498228120623328	5.39387713153205e-12	1.16e-12	0.00433676249051913	0.00602349097806736	0.934745182968346	7	#d700d7	1.0	-0.0787750533995082	-0.0695487834419746	-1.35099571679155	-1.3886236698340064	-1.39917047797875	0.281550361729957	-0.0126812679401134
GENE3423X	ucsf_hc.01_1.G217B.01270		hypothetical protein			I7I48_04403					0.884184483612988	0.132067563443406	2.64799084771205e-09	2.27e-12	0.000321463763027192	0.0761363957212656	0.0448525054007575	7	#d700d7	1.0	-0.035600990846512	0.310803684427536	-2.3113690718879	-2.467608770220674	-2.48885653963787	0.357822998833482	-0.495392648813554
GENE3424X	ucsf_hc.01_1.G217B.02837		LIM domain-containing protein	HISTO_DM.Contig936.Fgenesh_histo.34.final_new		I7I48_07721					0.653583741156295	0.0116425179814579	6.85661801008551e-10	4.65e-17	0.00336933679156601	8.9119557124559e-06	0.709956672115799	7	#d700d7	1.0	0.0571330464290494	0.298021256319731	-1.1970633688888	-1.4064794879738964	-1.80551131570846	0.649869597460049	-0.0576032816554193
GENE3425X	ucsf_hc.01_1.G217B.09417		hypothetical protein			I7I48_09402					0.84323731752722	0.333123145123057	0.000333845007486678	1.25e-04	1.0	0.0736141220547813	0.660225138696477	7	#d700d7	1.0	-0.071039590444985	0.298509528730439	-1.34367268877672	-1.5541086019191819		0.602811597473282	-0.190343304888583
GENE3426X	ucsf_hc.01_1.G217B.08779		hypothetical protein	HISTO_ZL.Contig1131.Fgenesh_histo.77.final_new		I7I48_01913					0.880713736930102	0.470264533971634	5.00026366926962e-05	1.0	1.0	0.0294638114383315	0.859435732803578	7	#d700d7	1.0	0.0510418993379944	-0.233391821231747	-1.60874900581991			0.845930527022668	-0.0920926820046443
GENE3427X	ucsf_hc.01_1.G217B.09322		amidase	HISTO_ZL.Contig1161b.eannot.1335.final_new	near LTR block	I7I48_09307					0.922931030556686	0.543094540060902	9.823412378271e-07	6.11e-14	0.00355467771933609	0.00114541487917946	0.829492487033886	7	#d700d7	1.0	-0.0178988873315031	-0.0932846809704273	-0.866854429897071	-1.3946856405434283	-1.10215478022017	0.474253370751445	-0.0431301007222622
GENE3428X	ucsf_hc.01_1.G217B.10864	TEN1	nuclear telomere cap complex subunit, Ten1 superfamily	HISTO_ZT.Contig181.Fgenesh_histo.12.final_new	near LTR block	I7I48_06513	Ryp1_ChIP				0.216985625341929	0.359028841093004	4.47493145124988e-08	1.88e-15	0.166769258822257	0.0041431807757308	0.183033908260839	7	#d700d7	1.0	-0.130889798021345	-0.0941970837187229	-0.742440314062438	-1.0416612585313725	-0.418850557211472	0.299784255490694	-0.157846373378986
GENE3429X	ucsf_hc.01_1.G217B.01690		hypothetical protein	HISTO_DA.Contig93.Fgenesh_histo.359.final_new	near LTR block	I7I48_08475					0.489276813412022	0.725686210358665	1.50205591054729e-11	4.87e-20	0.0202736466693275	5.02161537019758e-06	0.916975030320068	7	#d700d7	1.0	0.0873781216207901	-0.0425818391563526	-1.35046915219883	-1.927337379445431	-0.881006244289394	0.62509491642273	0.018616056078864
GENE3430X	ucsf_hc.01_1.G217B.11793	RAD51	uvsC	HISTO_ZZ.Contig127a.eannot.1347.final_new	near LTR block	I7I48_11451					0.44167571641351	0.174450862098827	4.90516612184275e-12	4.73e-14	0.0950775699264341	6.23172676964497e-09	0.223825520558583	7	#d700d7	1.0	0.0667687617414661	-0.10642150451211	-1.00498003642049	-1.5595255027797783	-0.594618655482978	0.675508856517595	-0.106447518014289
GENE3431X	ucsf_hc.01_1.G217B.08009	CYK3	cytokinesis protein Cyk3	HISTO_LG.Contig392.Fgenesh_Aspergillus.7.final_new		I7I48_03526					0.493428455494495	0.534928573818592	7.63269867747943e-10	2.90e-16	0.250936678089742	3.19093448205572e-06	0.784966300914238	7	#d700d7	1.0	-0.080766302296329	0.0698298703863136	-1.02768958202062	-1.5890153465423464	-0.433523925843463	0.612128458699709	-0.0396376664505196
GENE3432X	ucsf_hc.01_1.G217B.10799		hypothetical protein	HISTO_ZT.Contig181.Fgenesh_histo.139.final_new		I7I48_06578					0.00823026753457552	0.000176746040145112	9.86651511696657e-13	8.96e-20	0.0346835148008058	1.22410336907543e-08	0.423841500604797	7	#d700d7	1.0	-0.360400057220592	-0.547058892747356	-1.98218234879682	-2.3607631208847195	-1.02712525093728	1.16759915794102	-0.121811607400843
GENE3433X	ucsf_hc.01_1.G217B.09795	CHL4	CHL4 family chromosome segregation protein	HISTO_ZL.Contig1161e.eannot.1268.final_new		I7I48_06781					0.17055257350481	0.00590059702844496	3.76725846231189e-08	1.24e-19	0.0952294787286023	1.05692472717075e-05	0.0395977186232831	7	#d700d7	1.0	-0.141689874642464	-0.292929217743972	-0.756838694244593	-1.1071871986140944	-0.575590065409538	0.544629527999493	-0.24311364793879
GENE3434X	ucsf_hc.01_1.G217B.04594		hypothetical protein		near LTR block	I7I48_00911					0.53364107400408	0.941423186223204	3.42321533272801e-06	6.65e-06	1.0	0.000363264775605233	0.616155476634888	7	#d700d7	1.0	-0.10133791808327	-0.0126422189388404	-0.896806653591394	-0.7877218226547085		0.654995343011858	-0.102446726393655
GENE3435X	ucsf_hc.01_1.G217B.05612		IQ calmodulin-binding motif domain-containing protein	HISTO_GY.Contig460-snap.130.final_new		I7I48_04972					0.780534484914876	0.915390881902689	8.76437511140812e-08	5.72e-13	0.0742457481230392	2.74035475274216e-07	0.269859394054618	7	#d700d7	1.0	0.0390369264441039	-0.0148484799543871	-0.883297303797734	-1.0675164567535609	-0.663680712963886	0.860826847913359	-0.155734239644699
GENE3436X	ucsf_hc.01_1.G217B.06756		hypothetical protein			I7I48_05678					0.486705243590331	0.43318140089151	0.00384030585168665	1.0	1.0	0.0771232902795421	0.741958236639866	7	#d700d7	1.0	0.56066485125761	0.624872730865702	-7.28210001012547			4.80129001461833	-0.786487745146824
GENE3437X	ucsf_hc.01_1.G217B.12243	KIN1	protein kinase	HISTO_ZZ.Contig127c.eannot.1525.final_new	near LTR block	I7I48_11906		Ryp2_ChIP	Ryp3_ChIP		0.885110174129723	0.788161919034241	1.55188406889067e-05	9.23e-12	0.238991362465286	0.00117775014633887	0.583819073608508	7	#d700d7	1.0	0.0218074504288941	0.036729729834537	-0.600711675850131	-0.6623370000419813	-0.291134622523148	0.408048083559536	-0.0832575198257901
GENE3438X	ucsf_hc.01_1.G217B.11252		DNA repair protein	HISTO_ZU.Contig65.eannot.2018.final_new		I7I48_02962					0.171085763839116	0.49563322523058	1.80210345935118e-06	2.01e-17	0.00247546546329465	5.95572835075595e-06	0.698949991452288	7	#d700d7	1.0	0.267266577776128	0.126531575472068	-1.00504098699427	-1.2658984037951988	-1.1008387064572	0.937316841714485	-0.0879168017995555
GENE3439X	ucsf_hc.01_1.G217B.00703		hypothetical protein		near LTR block	I7I48_12156					0.588990552214672	0.401432553354693	0.00306586181690441	5.16e-02	1.0	0.377381560521948	0.237299835809042	7	#d700d7	1.0	0.134446824464819	0.200314506291452	-0.726086982370194	-0.5209210104304816		0.225142425898577	0.342474058567791
GENE3440X	ucsf_hc.01_1.G217B.07311		hypothetical protein			I7I48_00420					0.00315124391867095	0.00013822771183133	2.01883241167031e-10	2.10e-07	0.00550119364703971	6.48840373346132e-05	0.0263801328795951	7	#d700d7	1.0	0.311543237453836	0.424595886710799	-1.11056742503992	-0.693285897845102	-1.22386090860723	0.490517812874094	0.263343184483423
GENE3441X	ucsf_hc.01_1.G217B.02806		hypothetical protein	HISTO_DM.Contig936.Fgenesh_histo.10.final_new	near LTR block	I7I48_07753					0.00765364324465167	0.00300507573367992	1.03246325501279e-06	1.10e-03	1.0	0.0261627522261219	0.0851852523841704	7	#d700d7	1.0	0.515479722812299	0.576513710155962	-1.33878452135366	-0.9195352223217185		0.515153670861483	0.4222132730823
GENE3442X	ucsf_hc.01_1.G217B.03564		hypothetical protein			I7I48_04728					0.333953774793754	0.0111902213899203	2.85545420665458e-08	4.86e-06	0.00244407481252087	0.0099234989261676	0.34712081753674	7	#d700d7	1.0	0.209459612916914	0.537880462009176	-2.09835140045669	-1.8536282421023245	-2.57041580875858	0.651674734570697	0.257020651509325
GENE3443X	ucsf_hc.01_1.G217B.05497		hypothetical protein			I7I48_05089					0.00289415214578059	0.00318384792537327	8.73232048417421e-10	1.72e-07	1.0	0.005384228722931	0.0345877351691829	7	#d700d7	1.0	0.482671015803812	0.47576369417285	-1.82624324262953	-1.7774870517299899		0.495380325227162	0.395275817557407
GENE3444X	ucsf_hc.01_1.G217B.11796		hypothetical protein	HISTO_ZZ.Contig127a.eannot.1421.final_new	in LTR block	I7I48_11454					0.203056599954149	0.00405143553689988	3.48356262628627e-08	1.37e-10	0.304672177869669	0.000378782851272642	0.0660573995780373	7	#d700d7	1.0	0.136335575267118	0.299478532882073	-0.723997216504617	-0.6198104446976784	-0.319912455049957	0.362846604291494	0.208165934556865
GENE3445X	ucsf_hc.01_1.G217B.06093	NUC1	DNA/RNA non-specific nuclease	HISTO_HS.Contig68-snap.152.final_new		I7I48_07081					0.0128717093246816	0.0230449603361184	7.38657792785956e-09	5.00e-10	0.208335266298188	0.000233712928669072	0.184575466564449	7	#d700d7	1.0	0.273095800711889	0.234527612215315	-0.848937083966935	-0.8000385493932642	-0.346269889040137	0.40419480498633	0.154876501735994
GENE3446X	ucsf_hc.01_1.G217B.11375		hypothetical protein			I7I48_03087					0.281713765984683	0.0653438783054135	1.95767213855953e-07	3.52e-04	0.599110069853028	0.000629474928555012	0.695654303407046	7	#d700d7	1.0	0.0964874603540444	0.162874750962548	-0.612949142996724	-0.5663839319001508	-0.291760402926582	0.371910437361826	0.0505679268428745
GENE3447X	ucsf_hc.01_1.G217B.11315		phosphotyrosine protein phosphatase	HISTO_ZU.Contig65.fgenesh_plus.104.final_new		I7I48_03026					0.00518263231868154	0.00017012540046835	1.459585940527e-08	1.48e-14	0.0363109611997426	0.00210125713658515	0.000512261508855431	7	#d700d7	1.0	0.294116923592159	0.403132716945088	-0.729984590840451	-0.821598223303854	-0.629708718672302	0.286435396659638	0.413243994432908
GENE3448X	ucsf_hc.01_1.G217B.07706		nuclear distribution protein RO10			I7I48_03831					0.0231843355728641	0.017185825863	4.78633953921013e-06	2.75e-17	0.0327581109487237	0.00407351130482528	0.216585465910623	7	#d700d7	1.0	0.248182059716255	0.260297224218255	-0.599613076293612	-1.0905151328971732	-0.748381655293011	0.338042022631482	0.157928961211272
GENE3449X	ucsf_hc.01_1.G217B.01532		hypothetical protein			I7I48_08635					0.732158368784352	0.48600364357945	0.00995749733637823	5.07e-03	1.0	0.028580933997656	0.976889425043236	7	#d700d7	1.0	-0.122327129359684	-0.23891374665464	-0.848926435645305	-0.9685236065374867		0.839516911758423	-0.0164643329591663
GENE3450X	ucsf_hc.01_1.G217B.00119	RIM9	pH-response regulator protein palI/rim-9	HISTO_AL.Contig317.Fgenesh_histo.46.final_new	near LTR block	I7I48_01287					0.633314233388797	0.182986480265919	1.64756557793273e-05	8.29e-07	0.00131189214901975	2.09876219404467e-05	0.925861826607069	7	#d700d7	1.0	-0.0812963374370756	-0.21621549321284	-0.800376104845897	-0.8115012634668128	-1.38186171642288	0.79682881990882	-0.0214215387833718
GENE3451X	ucsf_hc.01_1.G217B.01070		hypothetical protein		near LTR block	I7I48_04203					0.263885605280851	0.086398607391659	3.66401736576843e-08	3.25e-07	0.0345507620435407	0.000354747647272196	0.753359251238288	7	#d700d7	1.0	-0.23563409408379	-0.371306181717198	-1.9402347949159	-2.0114571186601866	-3.38487629182235	1.03860404327301	-0.100251126239471
GENE3452X	ucsf_hc.01_1.G217B.01231		hypothetical protein			I7I48_04364					0.547602631576834	0.28543902952734	3.10990097646865e-09	2.22e-08	1.0	1.08627315146015e-05	0.457029436467096	7	#d700d7	1.0	-0.106421141020894	-0.18515271649966	-1.79235384554416	-2.281460526582726		1.1256511109292	-0.170984666538653
GENE3453X	ucsf_hc.01_1.G217B.03933		hypothetical protein	HISTO_FE.Contig19.eannot.1772.final_new	near LTR block	I7I48_08897					0.739405439478531	0.520392239258585	1.63884328093024e-07	1.49e-10	0.00571454563691707	0.000306978490111583	0.65133612528122	7	#d700d7	1.0	-0.0336492732948654	-0.0610198549182277	-0.619830867116369	-0.7574969711417029	-1.1336339940337	0.378793014238772	-0.0552140253321536
GENE3454X	ucsf_hc.01_1.G217B.04171		no significant blast hit	HISTO_FE.Contig19.eannot.1755.final_new		I7I48_09135					0.366325380132773	0.56306185514825	3.07239938463964e-10	5.96e-07	0.00287714977040961	2.05997919458204e-06	0.258529476743105	7	#d700d7	1.0	0.123647498823297	0.0813131335681643	-1.56311170218181	-1.3158995233781672	-2.52387135151019	0.959158829001021	0.187500456613477
GENE3455X	ucsf_hc.01_1.G217B.06179	MNR2	MIT family metal ion transporter	HISTO_HS.Contig68.eannot.2123.final_new		I7I48_06995					0.246680920977123	0.473012219876194	7.4676924256737e-07	2.22e-10	0.00237259502221263	2.95634755591326e-05	0.505432977994691	7	#d700d7	1.0	0.122796368658155	0.0725261707910594	-0.591120290877516	-0.6509711834032191	-1.05963501009498	0.455146985168895	-0.0778389142539702
GENE3456X	ucsf_hc.01_1.G217B.05868		hypothetical protein	HISTO_HS.Contig68.eannot.2165.final_new	near LTR block	I7I48_07308					0.48690395001661	0.013584775733268	5.42149369587715e-08	8.49e-07	0.00342200766667406	1.34014106809632e-06	0.111060309191382	7	#d700d7	1.0	0.0799605431271964	0.262771341925697	-0.739373897334492	-0.9755719300757371	-1.31082990033566	0.609979208578819	0.190364623532911
GENE3457X	ucsf_hc.01_1.G217B.01265	MBS1	APSES transcription factor	HISTO_BP.Contig459.Fgenesh_Aspergillus.170.final_new		I7I48_04398	Ryp1_ChIP	Ryp2_ChIP	Ryp3_ChIP		0.024151782441242	0.781438045280813	6.92315975279261e-05	1.23e-04	0.0266697957929245	5.51277581066108e-06	0.844759386140121	7	#d700d7	1.0	0.357564758630661	0.0492209688883705	-0.725275352562089	-0.6877289903391961	-0.905779806793279	0.858076737409075	-0.0392211646136262
GENE3458X	ucsf_hc.01_1.G217B.08242	CSM3	chromosome segregation in meiosis protein 3	HISTO_ZE.Contig149.Fgenesh_histo.52.final_new		I7I48_02199					0.0455367591365508	0.904872136469567	4.39278378401381e-08	2.98e-08	0.00214732616686309	4.55020803318505e-11	0.765880716760431	7	#d700d7	1.0	0.226713451730215	-0.0141732760743087	-0.759944281962611	-0.9535150321550558	-1.29461360575455	1.31431682385232	-0.0408417682992699
GENE3459X	ucsf_hc.01_1.G217B.02442		hypothetical protein	HISTO_DM.Contig93.Fgenesh_histo.113.final_new		I7I48_07413					0.583112961351382	0.916733825483293	3.73698980363434e-06	1.56e-03	0.0197644128482833	2.36561698783364e-06	0.227461627315347	7	#d700d7	1.0	0.0779097936531121	0.0161537279081347	-0.767363772991044	-0.8272930298736215	-1.29431474262639	1.01486056708685	0.210624838624808
GENE3460X	ucsf_hc.01_1.G217B.00980		hypothetical protein	HISTO_BP.Contig457.Fgenesh_Neurospora.11.final_new	near LTR block	I7I48_04114					0.833506883220914	0.477231570095973	0.00302795832871733	4.02e-02	0.254444949084639	0.00749500101993951	0.831810810378617	7	#d700d7	1.0	0.0846744054277582	0.25680986993236	-1.15303006394627	-0.9836292376556379	-1.43404663882743	1.27665210195715	0.122248499612531
GENE3461X	ucsf_hc.01_1.G217B.11582		hypothetical protein		near LTR block	I7I48_10476					0.539132897904883	0.64025332031038	0.0143301859167417	1.15e-01	0.198039084841525	0.0113655579695459	0.204427483133072	7	#d700d7	1.0	0.194081309425991	0.150723295329303	-0.755677950539384	-0.6278648109749759	-0.859372791471293	0.863649174328093	-0.484497543034549
GENE3462X	ucsf_hc.01_1.G217B.11145		hypothetical protein			I7I48_02855					0.723356793974531	0.885612273940069	0.000874195712036334	2.65e-01	0.0110172917763315	0.00269699733392738	0.686123489637424	7	#d700d7	1.0	-0.11350931009089	-0.0482294764489251	-1.0840129677802	-0.23206214213187937	-1.71385638404234	1.13893740349695	-0.170725069276531
GENE3463X	ucsf_hc.01_1.G217B.09955	FKH1	forkhead box protein C2	HISTO_ZL.Contig658.Fgenesh_Neurospora.87.final_new		I7I48_01459					0.871030006126142	0.697448120973076	4.95728241300933e-06	3.37e-02	0.00577148800474398	2.14752277601034e-06	0.660943886522296	7	#d700d7	1.0	-0.0207047307389301	-0.0463751170755762	-0.596719606030581	-0.3549857022038508	-1.04008524191808	0.668119743668336	-0.0612691595347359
GENE3464X	ucsf_hc.01_1.G217B.08978		hypothetical protein	HISTO_ZL.Contig1131.Fgenesh_Neurospora.173.final_new	near LTR block	I7I48_01711					0.480350784876713	0.12696290638485	7.80258804308837e-07	7.71e-01	0.00922643312049533	4.84456164653474e-07	0.982716911647023	7	#d700d7	1.0	0.0959496800341313	0.195672994220656	-0.822185436360246	-0.04589842291712216	-1.0385067732636	0.859369531000397	-0.00417985801357013
GENE3465X	ucsf_hc.01_1.G217B.07128		hypothetical protein	HISTO_KF.Contig601-snap.64.final_new		I7I48_02384					0.138428019862805	0.00703941645144408	1.13411109427148e-09	4.29e-01	0.00735629259616151	2.19208524009744e-09	0.282351240808004	7	#d700d7	1.0	0.117670715001423	0.21657087812981	-0.748570919283146	-0.11736747545655003	-1.07944156419865	0.902152141948643	0.106123893364683
GENE3466X	ucsf_hc.01_1.G217B.07135	CAR2	ornithine aminotransferase	HISTO_KF.Contig601.eannot.1290.final_new		I7I48_02391					0.82175455281976	0.266846311940294	3.67061655575385e-07	8.95e-02	0.0122916246924328	1.72788161188867e-09	0.906601525872095	7	#d700d7	1.0	-0.0289267669338971	-0.119723562986619	-0.679606044134105	-0.19322443909355444	-0.843814577809382	1.02904263329394	0.0184981420755514
GENE3467X	ucsf_hc.01_1.G217B.08322		hypothetical protein		transposon	I7I48_02119					0.339510048832098	0.492967916403773	0.00545802886022812	2.77e-02	1.0	0.0253856385911256	0.609764040023046	7	#d700d7	1.0	0.49820759995705	0.368193733831278	-1.69297998425953	-0.9775028623965489		1.54627893500941	0.376951781114152
GENE3468X	ucsf_hc.01_1.G217B.06393		hypothetical protein	HISTO_JG.Contig206.Fgenesh_histo.43.final_new		I7I48_05603					0.0278641842177666	0.0222320676977325	1.20266516527617e-08	3.93e-04	0.00479031806047196	3.97123452491878e-08	0.175686623477518	7	#d700d7	1.0	0.253732123269928	0.264460184671283	-1.00681768796163	-0.5584472040798628	-1.38394373963917	0.919442282435596	0.162821934441965
GENE3469X	ucsf_hc.01_1.G217B.04850		hypothetical protein		near LTR block	I7I48_10663					0.62515133058843	0.86912247070975	0.0277028114075439	2.23e-01	0.0178638826793639	0.00278085996813134	0.857388599703535	7	#d700d7	1.0	0.1950039404126	0.0717288294228087	-0.850250074721813	-0.5836256859404753	-3.43049393613463	1.50067300223835	0.103060114087852
GENE3470X	ucsf_hc.01_1.G217B.05898		hypothetical protein			I7I48_07278					0.34965489395223	0.590722778712115	0.00645958272672509	3.85e-02	1.0	0.00098814397030653	0.301100861226448	7	#d700d7	1.0	0.256550447490317	0.156145205565727	-0.782207502806504	-0.8213104150264352		1.42557073087939	0.397322393173074
GENE3471X	ucsf_hc.01_1.G217B.00718		no significant blast hit	HISTO_BI.Contig285.eannot.1123.final_new	near LTR block	I7I48_12141	Ryp1_ChIP		Ryp3_ChIP	Ryp4_ChIP	0.103196908963486	0.0279094585386518	1.14295675548126e-07	2.13e-01	0.0415983988759171	0.0149114346354463	0.0295109370397769	7	#d700d7	1.0	0.194119654313787	0.25328318871438	-0.801225129341365	0.3197955011151986	-0.829925282441368	0.280539956241086	0.28958763465737
GENE3472X	ucsf_hc.01_1.G217B.02666		hypothetical protein		near LTR block	I7I48_07893					0.402044333783618	0.664635246485347	5.29318628524816e-05	2.02e-01	1.0	0.130491072777455	0.146120642103237	7	#d700d7	1.0	0.165489255032386	0.0907462064563382	-0.943810319015169	0.38194668507581647		0.354447906423014	0.375272782711854
GENE3473X	ucsf_hc.01_1.G217B.05345		hypothetical protein	HISTO_GX.Contig297.eannot.1492.final_new	near LTR block	I7I48_10110					0.0204277232531036	0.619900606987446	1.4565703028818e-05	6.34e-07	0.0365022044092433	0.0348823157660028	0.0738687834786537	7	#d700d7	1.0	0.38271656591073	0.0874869623734629	-0.873213960577869	0.6331830260190601	-0.994362138447615	0.400539733598486	0.37049507208978
GENE3474X	ucsf_hc.01_1.G217B.02590		hypothetical protein	HISTO_DM.Contig933.Fgenesh_histo.68.final_new		I7I48_07970					0.531800156615937	0.162364757799169	1.15855362788478e-05	8.39e-01	0.0748094235839718	0.114567746820849	0.876911885106513	7	#d700d7	1.0	0.139614507330588	0.293500690097173	-1.22336845765482	0.05597149270701699	-1.40761753846449	0.347263466357634	0.04952986088322
GENE3475X	ucsf_hc.01_1.G217B.00292		repeat set, removed	HISTO_AL.Contig317.Fgenesh_Aspergillus.105.final_new	in LTR block	I7I48_01114					0.0349227164552902	0.0170982721409599	1.11448745024148e-09	1.86e-02	0.00117660480583823	2.418560366999e-05	0.0789231696347433	7	#d700d7	1.0	0.369843523649299	0.422465548156852	-2.29424931199657	0.45398541394072406	-2.28546087503125	0.955238151716398	0.336671564095372
GENE3476X	ucsf_hc.01_1.G217B.01570		hypothetical protein	HISTO_DA.Contig93.Fgenesh_histo.327.final_new		I7I48_08595					0.0190331630435861	0.161729143474062	4.36270693655209e-11	7.95e-02	0.0117645280756374	0.000361270279722087	0.410873270659907	7	#d700d7	1.0	0.212085647995852	0.120774297445766	-1.0265186215544	0.2183887161124523	-1.25225883053034	0.349439586592377	0.0876933678307372
GENE3477X	ucsf_hc.01_1.G217B.01185		hypothetical protein			I7I48_04317					0.217069096152981	0.0861908598308664	0.00326509835752151	1.78e-01	0.0659384462066181	0.128359443511906	0.913100813563127	7	#d700d7	1.0	0.662911366634482	0.885269003017136	-1.96430412845515	0.6371201073825865	-2.22263210745165	0.901064513384871	0.0926642920732745
GENE3478X	ucsf_hc.01_1.G217B.07167		hypothetical protein	HISTO_KF.Contig601.eannot.1298.final_new	near LTR block	I7I48_02423	Ryp1_ChIP				0.667794628018018	0.00293442686504127	3.43533478674899e-11	9.65e-02	0.00209460922097181	2.53627409505561e-08	0.821012762376426	7	#d700d7	1.0	0.0536059757029603	0.354057380318879	-1.55030270777986	0.3679128449239329	-2.26039574768768	1.18945090731245	0.0404344764661033
GENE3479X	ucsf_hc.01_1.G217B.05862		Pi-transporter A-1	HISTO_HS.Contig68.eannot.2162.final_new	near LTR block	I7I48_07314					0.690222033221144	0.400507638181914	1.0842606048279e-05	1.79e-02	8.75167889872385e-05	0.00010604744500414	0.987707243082373	7	#d700d7	1.0	0.129263295384545	0.240895498259102	-1.3456663700933	0.4237338410650917	-2.52289664753882	1.14695017678923	0.00723553909199914
GENE3480X	ucsf_hc.01_1.G217B.01089	RNF216	E3 ubiquitin-protein ligase RNF216	HISTO_BP.Contig459-snap.16.final_new	near LTR block	I7I48_04222					0.373995814214004	0.195517496995942	1.21499008355322e-05	3.87e-01	0.00304349906613828	0.000363872855592437	0.317565159231185	7	#d700d7	1.0	0.136762105500792	0.195208731009155	-0.800198509179579	0.12182684660680207	-1.05794688385223	0.534524888059499	0.154164540683531
GENE3481X	ucsf_hc.01_1.G217B.03906		SANT domain-containing protein	HISTO_FE.Contig19.eannot.1739.final_new		I7I48_08870	Ryp1_ChIP		Ryp3_ChIP		0.0980892475761065	0.099270712847237	2.09420718525371e-06	3.50e-02	0.00062524348879825	4.17399812698101e-05	0.0871496701571066	7	#d700d7	1.0	0.250433630705851	0.240038797925877	-0.854525490600176	0.27860224622553714	-1.40495657202947	0.693933076729738	0.28327013146561
GENE3482X	ucsf_hc.01_1.G217B.01999		hypothetical protein			I7I48_03220					0.0979548099060925	0.0267611666536929	1.82793764121216e-05	6.68e-01	0.00798054131206408	0.000398573905675251	0.0448781955721991	7	#d700d7	1.0	0.388487726501529	0.517738379297302	-1.37288159175413	0.09617739877835702	-2.34283564279882	1.09399513678337	0.539979179092961
GENE3483X	ucsf_hc.01_1.G217B.01158		hypothetical protein			I7I48_04290					0.913102106183302	0.67899309162152	0.032867596445644	1.30e-01	0.196564777364378	0.290921172671882	0.922179630049	7	#d700d7	1.0	0.0515176062481854	0.177154718090047	-0.866430975782242	0.6145746772740197	-0.928655935710695	0.450954121575336	0.0629050171258468
GENE3484X	ucsf_hc.01_1.G217B.01821		hypothetical protein	HISTO_DA.Contig93.Fgenesh_histo.246.final_new		I7I48_08341					0.476745781457857	0.00102787268028747	5.17641020303679e-10	9.82e-08	0.0188021250809106	0.000437638657005203	0.136078949210691	7	#d700d7	1.0	0.0733478058028529	0.343396578162134	-1.04554132914581	0.6783509627303291	-1.04910603996653	0.419589392169738	0.179692931245589
GENE3485X	ucsf_hc.01_1.G217B.10582		hypothetical protein		near LTR block	I7I48_05996					0.950130413938769	0.280849960999242	2.02487529218205e-07	4.26e-04	1.0	0.000533109151903157	0.743513519383601	7	#d700d7	1.0	0.0136462191932716	0.194634569762677	-1.40537140388999	0.7178855323832755		0.794453385772646	0.0845170066393943
GENE3486X	ucsf_hc.01_1.G217B.11419		phytanoyl-CoA dioxygenase	HISTO_ZU.Contig65.Fgenesh_histo.153.final_new	in LTR block	I7I48_03131					0.362323803363703	0.092072016844846	2.17650019089753e-09	2.31e-06	3.16737685377828e-05	2.63472620227843e-07	0.342705352524274	7	#d700d7	1.0	0.373963101169646	0.638284352467966	-5.00961673633189	2.581669059999912	-4.02590461990386	3.16408476242046	0.404607262004268
GENE3487X	ucsf_hc.01_1.G217B.01129		hypothetical protein			I7I48_04261					0.544845719265709	0.62183495191586	3.11816950285778e-09	4.66e-07	0.0132590841758566	0.000104970135932244	0.184575466564449	7	#d700d7	1.0	0.109756868427348	0.0904233401259824	-1.93507744933186	1.104311896509233	-1.72720285804336	0.928472102541225	0.282411407545944
GENE3488X	ucsf_hc.01_1.G217B.11317		hypothetical protein	HISTO_ZU.Contig65-snap.148.final_new		I7I48_03028					0.00471398207852434	0.0466260107082501	1.27555902568357e-10	7.47e-06	0.0051858438811093	9.52680398500857e-07	0.791797610859977	7	#d700d7	1.0	0.47779435318604	0.32817547807978	-2.4746268874828	1.412399026142562	-2.05757285996765	1.29262425638939	0.0629750335314103
GENE3489X	ucsf_hc.01_1.G217B.01590	CYR1	adenylate cyclase	HISTO_DA.Contig93.Fgenesh_histo.360.final_new		I7I48_08575					0.590405488178759	0.531492688877912	5.49138873713881e-08	4.88e-05	0.0091528757249054	0.00553570700886853	0.823002911878859	7	#d700d7	1.0	0.0767232481454521	0.0852022318583101	-0.980778331608269	0.47151012945434584	-0.785951215324203	0.358939447473613	-0.0405769261085993
GENE3490X	ucsf_hc.01_1.G217B.07459		hypothetical protein			I7I48_00569					0.699868808032947	0.0984894932481195	8.60854072479857e-11	1.68e-05	0.0143189768349179	3.08697563398247e-06	0.0873674473315582	7	#d700d7	1.0	-0.0760006790933003	0.288841270933353	-3.08529018508795	1.3209668035332855	-1.92037942918132	1.38573698294556	0.371869172544633
GENE3491X	ucsf_hc.01_1.G217B.02739		hypothetical protein	HISTO_DM.Contig933.Fgenesh_histo.62.final_new		I7I48_07820					0.909248102808608	0.640347738587817	5.78868629583373e-05	9.70e-02	1.0	0.115599631988605	0.294386470674912	7	#d700d7	1.0	-0.0325130882405065	0.120645914968456	-1.22070673239374	0.43359159535053565		0.441358795527071	0.329287970158977
GENE3492X	ucsf_hc.01_1.G217B.07640		hypothetical protein	HISTO_LF.Contig359.Fgenesh_histo.55.final_new		I7I48_00753					0.727301302663045	0.315483519563672	1.0103715873395e-05	6.82e-04	0.30482153073328	0.00574991903833938	0.43282298217606	7	#d700d7	1.0	-0.0472778148458186	0.120763686036631	-0.603055288319347	0.31494540778480923	-0.323179507111589	0.341045850840231	0.114001882123842
GENE3493X	ucsf_hc.01_1.G217B.04884		hypothetical protein	HISTO_GL.Contig296.eannot.1411.final_new		I7I48_10697					0.821410189751541	0.85059462139596	5.62456739707195e-05	4.57e-03	1.0	0.0139533052454092	0.397768034042276	7	#d700d7	1.0	-0.0406209566622908	0.0336937814492595	-0.726365897193544	0.4383543575945429		0.447152376144628	0.17487374465763
GENE3494X	ucsf_hc.01_1.G217B.08463	OSM1	fumarate reductase flavoprotein subunit	HISTO_ZH.Contig107.eannot.1171.final_new	near LTR block	I7I48_10541	Ryp1_ChIP				0.63398461482031	0.410549125156069	6.44603497188799e-09	2.11e-01	0.000441375146973918	0.00146299355381125	0.785956494847755	7	#d700d7	1.0	-0.113616985029038	0.177648126875755	-1.68995373449331	0.21972726530699682	-1.51601756607649	0.650692295470195	0.076069335847011
GENE3495X	ucsf_hc.01_1.G217B.11688		serine/threonine phosphatase	HISTO_ZY.Contig571f-snap.27.final_new		I7I48_10366					0.966358937984753	0.701772859882033	1.4766473032143e-08	2.33e-02	0.0809902877360696	0.00923533417027014	0.588389211524617	7	#d700d7	1.0	-0.00559654874120596	0.0432464045430105	-0.885402810704437	0.2751381604919108	-0.758444416118229	0.312605773399581	0.0790135855413547
GENE3496X	ucsf_hc.01_1.G217B.02293		DUF159 domain-containing protein	HISTO_DM.Contig93.eannot.1685.final_new		I7I48_07563					0.471575276112412	0.0362136513262153	7.85826543039725e-12	8.18e-04	0.0068489686181054	4.04917686343961e-06	0.692632533518899	7	#d700d7	1.0	0.0662110494079817	0.185025616264669	-1.24266611580387	0.32808763520294804	-0.980165265692222	0.583625284699096	-0.0508011058250091
GENE3497X	ucsf_hc.01_1.G217B.01507	VTC4	vacuolar transporter chaperone 4	HISTO_DA.Contig93-snap.43.final_new		I7I48_08660					0.483590883602736	0.34446877595123	6.03738832395632e-09	1.70e-02	3.17241264455644e-05	1.03587747375527e-06	0.945744335899112	7	#d700d7	1.0	0.261961791698008	0.322089635653116	-2.62836396393474	0.6780066878722688	-2.67437455880324	1.90881330032492	0.0352225026510578
GENE3498X	ucsf_hc.01_1.G217B.11975		C6 finger domain-containing protein			I7I48_11635					0.947478766157118	0.336327680350618	1.39584570598975e-07	2.14e-02	0.042092610569114	0.00608652102712569	0.37143388891725	7	#d700d7	1.0	-0.00909130400272495	-0.104253622194483	-0.7243430738538	0.22430373142234802	-0.574163752101133	0.28460138478361	-0.111519047668293
GENE3499X	ucsf_hc.01_1.G217B.08646		hypothetical protein			I7I48_09950					0.796436499272865	0.711308321793852	0.00456656622826608	3.50e-01	0.264089474505074	0.170119976961973	0.918115833478178	7	#d700d7	1.0	0.068177169721465	-0.0973343608092405	-0.69201044870347	0.25238558427058105	-0.793102053568936	0.415183081866235	0.046593083284417
GENE3500X	ucsf_hc.01_1.G217B.12137		hypothetical protein			I7I48_11798					0.694077861270752	0.367396865717206	2.55797571736541e-06	5.29e-03	0.127376487445318	0.00135089809422769	0.931507513464149	7	#d700d7	1.0	0.0650314440849584	-0.143489432286806	-0.916330242755704	0.492382116292593	-0.872693346498225	0.631813462415577	-0.0232654888452548
GENE3501X	ucsf_hc.01_1.G217B.07814		hypothetical protein			I7I48_03721					0.280922848542389	0.735307953859085	1.59186392978568e-10	2.23e-05	0.000638181473317845	2.24669060247479e-07	0.561287673853337	7	#d700d7	1.0	-0.218151038440018	-0.0704261907470789	-2.39618940072983	0.8925011180701409	-2.34213384372602	1.49349169139014	-0.138468148393876
GENE3502X	ucsf_hc.01_1.G217B.03815	STB2	Sin3p binding protein	HISTO_FE.Contig19.Fgenesh_Aspergillus.132.final_new		I7I48_08777					0.881569162736923	0.550450142832849	1.24249906376415e-10	4.05e-02	0.0110937177821339	4.88771002517358e-06	0.70538487218603	7	#d700d7	1.0	-0.0114540084175001	-0.0412626007010868	-0.704750161306306	0.2623466609563272	-0.803696359361667	0.388394156916163	-0.0341406884665352
GENE3503X	ucsf_hc.01_1.G217B.11841		hypothetical protein			I7I48_11499					0.17707273353952	0.0228629665243223	1.11669862082497e-05	6.53e-01	0.00539139722206955	2.38599053228542e-06	0.560894304776285	7	#d700d7	1.0	0.211605746226544	0.353026364447744	-0.838403144377487	0.11455911948585636	-1.44375266074882	1.15156061932988	0.121949296315397
GENE3504X	ucsf_hc.01_1.G217B.07832	CDC34	ubiquitin-conjugating enzyme	HISTO_LG.Contig392.fgenesh_plus.23.final_new		I7I48_03703					0.32581161807515	0.00485745408326746	1.07816841268329e-07	1.71e-01	0.0031635836828516	9.03658932590495e-08	0.243980735283	7	#d700d7	1.0	0.0936273988007201	0.266242058163561	-0.634977093351247	0.15116304531144956	-1.0851830058933	0.710834418104965	0.1236637585321
GENE3505X	ucsf_hc.01_1.G217B.05829	CRE1	DNA-binding protein, catabolite repressor creA	HISTO_HS.Contig68.eannot.1977.final_new	near LTR block	I7I48_07347	Ryp1_ChIP		Ryp3_ChIP		0.357908976394376	0.074433999543907	0.00190798380127223	2.80e-01	0.000473935922580981	6.10268102241163e-05	0.642442994644066	7	#d700d7	1.0	0.227849730686184	0.423824842782843	-0.797234798874017	0.27641964351552134	-1.7610330816715	1.0655893386218	0.130513938180156
GENE3506X	ucsf_hc.01_1.G217B.04894		hypothetical protein	HISTO_GL.Contig296.Fgenesh_histo.28.final_new		I7I48_10707					0.20767196143746	0.0111020571503449	0.00011591403747923	2.94e-01	1.0	3.1355636358383e-05	0.52297284750045	7	#d700d7	1.0	0.231654446509135	0.465876260979523	-0.820977468730614	0.3704812887143886		1.16557171447468	0.159862318255813
GENE3507X	ucsf_hc.01_1.G217B.03481		hypothetical protein			I7I48_04645					0.0583823659374882	0.0308715281640995	9.5620632828133e-06	7.62e-01	1.0	3.5317874511965e-06	0.817090954403014	7	#d700d7	1.0	0.425674246403301	0.484758181796752	-1.38265571800787	-0.08184469447694764		1.86289829656132	-0.0807639185912143
GENE3508X	ucsf_hc.01_1.G217B.08167		hypothetical protein		in LTR block	I7I48_00001					0.226496839523102	0.0304294769978693	5.53348148580072e-08	8.75e-01	0.00117660480583823	1.57095280317669e-07	0.717190197853424	7	#d700d7	1.0	0.267040501434743	0.471942537150199	-2.19889175065053	0.06915367280383423	-6.14607940986598	2.54437013140304	-0.118058031277093
GENE3509X	ucsf_hc.01_1.G217B.03714		hypothetical protein			I7I48_09777					0.535290149149529	0.0799832679122085	3.64479646515087e-05	3.96e-01	1.0	0.00442717381033797	0.276582262852686	7	#d700d7	1.0	0.143914679754054	0.3789934875309	-1.15554396679283	0.2929992403521358		0.809346727306873	0.309561128784694
GENE3510X	ucsf_hc.01_1.G217B.09650	AVT3	vacuolar amino acid transporter 3	HISTO_ZL.Contig1161d.Fgenesh_Neurospora.95.final_new		I7I48_09635	Ryp1_ChIP		Ryp3_ChIP		0.09874397675898	0.00831484012087878	1.01436896455272e-08	1.56e-04	0.00242009806012718	6.39069723977299e-06	0.0277225435245394	7	#d700d7	1.0	0.273187156456615	0.440209248900722	-1.5954381987021	0.5012161936244178	-1.41930711000782	1.06052540851313	0.422425523834467
GENE3511X	ucsf_hc.01_1.G217B.08132		hypothetical protein		near LTR block	I7I48_03883					0.137341280946544	0.00369416081306558	5.97931118883856e-10	3.07e-03	0.0178565583315705	1.43396377479344e-06	0.193409168380164	7	#d700d7	1.0	0.222697155996195	0.445029787906495	-1.76202004831107	0.5533279870362642	-0.938829036011552	1.09404451804932	0.231791856840524
GENE3512X	ucsf_hc.01_1.G217B.06443	SPT7	transcriptional activator spt7	HISTO_JG.Contig206.Fgenesh_histo.119.final_new		I7I48_05552					0.0525267459620072	0.0149149150968214	1.69764140863288e-06	4.15e-02	0.0488816515655318	6.48151594205079e-06	0.612322956126788	7	#d700d7	1.0	0.291955363024027	0.369190729781698	-0.949664276074184	0.2553219933289692	-0.606340229922586	0.819427115178732	0.087924192212629
GENE3513X	ucsf_hc.01_1.G217B.10666		capsule-associated protein CAP1	HISTO_ZT.Contig174.eannot.1495.final_new		I7I48_05912					0.0474825372812491	0.0013949917444416	1.91069204065071e-06	1.11e-02	0.0604815006326634	2.19451824931501e-06	0.744407978310437	7	#d700d7	1.0	0.250802269417354	0.40734300404564	-0.669035738192255	0.34533991137775943	-0.551758535949657	0.689277378896358	0.0515626638105697
GENE3514X	ucsf_hc.01_1.G217B.07813		hypothetical protein	HISTO_LG.Contig392-snap.68.final_new		I7I48_03724					0.00671628558935008	0.00136447704085606	1.54145544427551e-05	1.96e-01	0.272184708172394	0.000607907331606856	0.0731963808069986	7	#d700d7	1.0	0.384973209958154	0.457119441670486	-0.679232155622614	0.1833815526094802	-0.347287665768602	0.549305780840716	0.287957153910558
GENE3515X	ucsf_hc.01_1.G217B.02685		succinate-semialdehyde dehydrogenase	HISTO_DM.Contig933.eannot.1591.final_new	near LTR block	I7I48_07874					3.99703022776805e-05	0.000142461879387794	3.57217629009246e-09	8.57e-01	0.270557632347717	5.84188371547593e-07	0.000963838147764285	7	#d700d7	1.0	0.35557517593357	0.299127259872018	-0.592438009140832	0.016100648727510238	-0.286164076200245	0.459869563958005	0.287551800292739
GENE3516X	ucsf_hc.01_1.G217B.12286		GNAT family acetyltransferase	HISTO_ZZ.Contig2f.Fgenesh_histo.22.final_new		I7I48_11345					0.000778606323085981	0.00068670534384858	2.92589086047109e-06	4.97e-01	0.145828735925744	9.34150429925894e-08	0.179792828607001	7	#d700d7	1.0	0.465351850726154	0.470248738045383	-0.76762162861434	0.0942648595138988	-0.50501146710276	1.16750633922682	0.208081663213079
GENE3517X	ucsf_hc.01_1.G217B.09003	ATG27	autophagy protein	HISTO_ZL.Contig1131.Fgenesh_histo.125.final_new		I7I48_01687					0.00944960028727417	0.010177856939109	1.09323481403935e-09	9.16e-04	0.078469957032811	3.66255376777782e-05	0.0652334969858515	7	#d700d7	1.0	0.257232701772117	0.237724800174717	-0.826019049906024	-0.31808623096495753	-0.443994516801073	0.41434080860459	0.189897493284638
GENE3518X	ucsf_hc.01_1.G217B.03753		hypothetical protein		near LTR block	I7I48_09738					0.0489468679352505	0.336611761802697	4.339573651666e-05	1.85e-01	1.0	0.023863356710643	0.298859390075181	7	#d700d7	1.0	0.552143688197192	0.284753567555085	-1.58454761728318	-0.5116571129527286		0.833007991113629	0.39788566290578
GENE3519X	ucsf_hc.01_1.G217B.06545		hypothetical protein			I7I48_05448					0.00704579342589092	0.00524431841594483	1.27679544733279e-10	4.17e-05	1.0	5.89972720727104e-06	0.152797607524987	7	#d700d7	1.0	0.345448988906089	0.358670982708142	-1.57700599277363	-0.6556798569323617		0.811805833042164	0.218128640441519
GENE3520X	ucsf_hc.01_1.G217B.00488		hypothetical protein	HISTO_AZ.Contig47.Fgenesh_Neurospora.157.final_new		I7I48_00175					0.0714782225106118	0.0583451932608377	2.15796572776921e-08	8.85e-02	1.0	0.000174355634918096	0.164188547183389	7	#d700d7	1.0	0.391559595369668	0.410568743036122	-2.4380598026198	-0.7737157079060706		1.26494489833343	0.393393907734454
GENE3521X	ucsf_hc.01_1.G217B.00540	PIS1	CDP-diacylglycerol-inositol 3-phosphatidyltransferase PIS	HISTO_AZ.Contig47.eannot.1624.final_new		I7I48_00227					0.008927313700238	0.0496975325752075	6.13313260108451e-08	1.70e-02	0.449278158253186	0.000127584092268437	0.00305845029025785	7	#d700d7	1.0	0.340277957621835	0.249999635151021	-1.01039538682566	-0.3050595557835272	-0.232681806504858	0.512664994044017	0.397460406960594
GENE3522X	ucsf_hc.01_1.G217B.11078		AP-2 complex subunit mu-1	HISTO_ZU.Contig65.eannot.2002.final_new	near LTR block	I7I48_02788					0.0747059619289054	0.00306965429156782	1.1601941724157e-08	5.61e-01	0.255093319450627	0.000413783726690098	0.637091166020804	7	#d700d7	1.0	0.166037734536581	0.279146176130355	-0.731257362787885	0.03611957866978624	-0.273733710948539	0.359273467540754	0.05611922284643
GENE3523X	ucsf_hc.01_1.G217B.01178		small G protein signaling modulator 3	HISTO_BP.Contig459.fgenesh_plus.10.final_new		I7I48_04310					0.0135549780403501	9.11129170340275e-05	1.85132651313516e-08	8.79e-01	0.153170912055044	1.24286088385835e-06	0.475757002223995	7	#d700d7	1.0	0.304467673228839	0.513324454377639	-0.867485677643124	-0.018832819825948043	-0.378050312816953	0.678629180936305	0.0967303686366341
GENE3524X	ucsf_hc.01_1.G217B.05161		hypothetical protein	HISTO_GL.Contig59-snap.75.final_new	near LTR block	I7I48_10936					0.129811757261547	0.201853341172125	1.79303273949075e-08	2.48e-01	0.0823750016003563	3.30405766918253e-05	0.949238575904967	7	#d700d7	1.0	0.240111739227874	0.201198069846583	-1.41271468034212	-0.191172245712142	-0.836413150732428	0.933097559101673	-0.0175659210767112
GENE3525X	ucsf_hc.01_1.G217B.03211		hypothetical protein	HISTO_DY.Contig31.Fgenesh_histo.111.final_new	near LTR block	I7I48_03477					0.142510174398236	0.169786197523855	3.01142795197497e-08	1.83e-01	0.0408689281313958	4.61176513110398e-05	0.898331110913861	7	#d700d7	1.0	0.2161529264454	0.201198720599092	-1.25174616334248	-0.13750062054857445	-0.647414545386001	0.768106948789305	0.0288765197774934
GENE3526X	ucsf_hc.01_1.G217B.11139		hypothetical protein			I7I48_02849					0.594880818031306	0.32850739867349	8.83431994435381e-07	7.47e-01	1.0	3.38340295802909e-05	0.912183061544717	7	#d700d7	1.0	0.0689594587598519	0.120841935659032	-0.77770793625344	-0.061203111235933326		0.682759143804291	-0.0222381371815135
GENE3527X	ucsf_hc.01_1.G217B.10096		hypothetical protein		near LTR block	I7I48_06335					0.968889453183686	0.454350436478843	0.000431410583726123	2.06e-02	0.316892248817238	0.00168768784256083	0.950826073351916	7	#d700d7	1.0	-0.0307771716859443	0.448992639456448	-3.13989096989896	-0.5386814138669886	-1.53424529664394	3.18664118518055	-0.0666369833596616
GENE3528X	ucsf_hc.01_1.G217B.04037		hypothetical protein	HISTO_FE.Contig19.eannot.1867.final_new		I7I48_09001					0.135809273115616	0.298496999394882	1.521054417635e-07	3.04e-02	0.0418088084538804	8.10885368217813e-07	0.699251351129934	7	#d700d7	1.0	0.431273758273278	0.308001984532099	-3.38381265014942	-1.0433919362527466	-1.83452408921147	3.10166295181271	0.149107713058203
GENE3529X	ucsf_hc.01_1.G217B.05160		CMGC/SRPK protein kinase	HISTO_GL.Contig59.Fgenesh_histo.32.final_new	near LTR block	I7I48_10935					0.309501575704846	0.0753425176272128	6.88851738928694e-09	7.06e-02	0.27442495692415	1.68983432710379e-07	0.810666252168375	7	#d700d7	1.0	0.0843934934473198	0.137807578865324	-0.636265330273297	-0.23128411784659722	-0.291065810664453	0.545579633304912	-0.0253254553662128
GENE3530X	ucsf_hc.01_1.G217B.08016		glutathione S-transferase	HISTO_LG.Contig392-snap.191.final_new		I7I48_03519					0.0116416201195038	0.00424114606089673	1.21664110483182e-06	4.83e-02	0.0438655964603057	1.46347836785905e-06	0.0975129437529343	7	#d700d7	1.0	0.350629979749353	0.401323642981431	-0.871101370689047	-0.4097871741030892	-0.779636455811174	1.06351842302843	0.286051139089353
GENE3531X	ucsf_hc.01_1.G217B.05690		hypothetical protein		in LTR block	I7I48_10255					0.236939488545067	0.463007957643782	0.00652101507856347	5.89e-02	0.0414219895954103	0.00461902402073274	0.947750107875658	7	#d700d7	1.0	0.337376171720318	0.217278006369027	-0.81043193533779	-0.5214697162777063	-0.633302844288196	0.999868438832384	-0.0322138042754547
GENE3532X	ucsf_hc.01_1.G217B.08339	ARP9	actin-like protein arp9	HISTO_ZE.Contig158.Fgenesh_Aspergillus.27.final_new	near LTR block	I7I48_02102					0.00750726344187182	0.000333758549633189	5.27350097171742e-08	3.37e-04	0.068245977715868	2.0229243060576e-12	0.0733688262270164	7	#d700d7	1.0	0.293331733915752	0.400427230010248	-0.725547683904327	-0.5082841988546412	-0.512262542092651	1.61964002639665	0.204920451129032
GENE3533X	ucsf_hc.01_1.G217B.11487		tetracycline transporter	HISTO_ZW.Contig245.eannot.1192.final_new	near LTR block	I7I48_04829					0.772293091259983	0.182413177096092	9.96200237856037e-07	6.01e-03	0.0899922168112814	8.66229463004768e-06	0.626567425325812	7	#d700d7	1.0	-0.0422343152471605	0.169566872477846	-0.789657156343418	0.359180431782207	-0.471576727845266	0.697682754551646	-0.0781840537454856
GENE3534X	ucsf_hc.01_1.G217B.06651		hypothetical protein	HISTO_JG.Contig207.Fgenesh_Neurospora.85.final_new		I7I48_05785					0.405772836571181	0.04442732485436	8.24675066311192e-08	4.43e-06	0.0337049420914853	4.05223059364927e-06	0.869960945004229	7	#d700d7	1.0	0.191736279511276	0.44507116254667	-2.1087845909594	1.2048175838572819	-1.31426540378385	1.70707881378665	-0.0568714156004662
GENE3535X	ucsf_hc.01_1.G217B.02219		hypothetical protein		near LTR block	I7I48_07638					0.13059785030036	0.638668275671459	2.73120242928249e-07	6.93e-03	0.234129017317354	6.90891441995846e-06	0.795866334497054	7	#d700d7	1.0	-0.208216464621656	0.0661572578742153	-0.931783172990292	0.6434889260540599	-0.554987172021153	0.853698186080507	-0.051274632525514
GENE3536X	ucsf_hc.01_1.G217B.11499		hypothetical protein		near LTR block	I7I48_04817					0.359271618235482	0.806344919232911	0.000461302341936327	2.77e-02	0.46390592342126	0.0088552415505904	0.573794992186496	7	#d700d7	1.0	0.160723373936194	0.0474815915411742	-0.654733754257522	0.3783638109587325	-0.295857357657982	0.542655863809002	0.135092551466249
GENE3537X	ucsf_hc.01_1.G217B.01505		hypothetical protein			I7I48_08662					0.814668180557863	0.34446877595123	1.67606416597237e-09	7.72e-09	0.00246740816767347	2.78255319212508e-07	0.634800871959283	7	#d700d7	1.0	0.0717927780032293	-0.256081729061989	-3.43447684994576	1.778129872439135	-1.56657522164007	2.55199911412063	0.163637737862221
GENE3538X	ucsf_hc.01_1.G217B.05614		DUF1446 domain-containing protein	HISTO_GY.Contig460.genewise.121.final_new		I7I48_04970					0.759753773754448	0.56199848784256	9.04680126847287e-09	5.42e-04	0.278415891149757	2.93558121475509e-07	0.218267519770316	7	#d700d7	1.0	0.0426403081694833	0.0747859409635092	-1.06561261792866	0.46939510006645446	-0.330738477422781	1.02252887820063	0.187198246644178
GENE3539X	ucsf_hc.01_1.G217B.08420		MGMT family protein, 6-O-methylguanine DNA methyltransferase	HISTO_ZE.Contig158.eannot.1436.final_new	near LTR block	I7I48_02020					0.814676721353186	0.61594109019914	1.00951635784938e-10	8.87e-06	0.144040340114715	5.33814470704942e-10	0.303440151471897	7	#d700d7	1.0	0.0305056740216578	0.0595649296317013	-1.29948742529114	0.8393182580422324	-0.434893864878781	1.42903201379335	0.139553942800562
GENE3540X	ucsf_hc.01_1.G217B.11483		hypothetical protein	HISTO_ZW.Contig245.Fgenesh_histo.4.final_new		I7I48_04833					0.0446667795340268	0.183883125035572	2.05412355532828e-08	2.94e-02	0.0178700333361502	1.76464816468535e-08	0.213393632784421	7	#d700d7	1.0	0.307004813353261	0.20416364338357	-1.38079695617539	0.38854356772168447	-1.24781442172765	1.76118779660936	0.232881812875308
GENE3541X	ucsf_hc.01_1.G217B.01701		flavin-binding monooxygenase	HISTO_DA.Contig93.Fgenesh_Aspergillus.173.final_new	near LTR block	I7I48_08464					0.854335929772593	0.350915196530392	1.75046100765816e-06	3.70e-01	0.0191561370345433	1.51314105199454e-06	0.760826686672199	7	#d700d7	1.0	0.0406264808533603	0.181447803715058	-1.24825320250324	0.13504398215275742	-1.21089299457331	1.48425289906602	-0.0846769700829269
GENE3542X	ucsf_hc.01_1.G217B.07694		hypothetical protein		near LTR block	I7I48_03843					0.779073659954811	0.531168769134147	0.000875464623048608	7.47e-01	0.656937720762596	0.00115091594426926	0.820099763032223	7	#d700d7	1.0	0.06220423823462	0.129680244026241	-0.705715102227249	0.0891474044607924	-0.245818642404242	0.771401456878118	-0.0663376895746737
GENE3543X	ucsf_hc.01_1.G217B.08311		hypothetical protein		near LTR block	I7I48_02130					0.209619602852034	0.293878907216854	0.00219155301348885	2.93e-01	0.247251077232132	0.00332609022327209	0.821902796760833	7	#d700d7	1.0	-0.34579331968065	-0.290756269655827	-0.853231147525439	0.36995569190884714	-0.966614136148509	1.15581571248746	0.103583279630178
GENE3544X	ucsf_hc.01_1.G217B.07165		hypothetical protein		near LTR block	I7I48_02421					0.0193431170103376	0.393459559941268	2.14649352472109e-07	1.21e-01	0.0524707104001751	9.8533805802108e-06	0.198902368199155	7	#d700d7	1.0	-0.562476767061277	-0.198820178405642	-1.80073667163121	0.5496205055922756	-1.76169435556634	1.8801466621077	-0.44198683099633
GENE3545X	ucsf_hc.01_1.G217B.08317		hypothetical protein		transposon	I7I48_02124					0.447859882657803	0.0121303357808236	1.63732631575366e-06	3.84e-02	0.0377439904579323	1.34481897436048e-07	0.159102100893908	7	#d700d7	1.0	-0.139717640854566	-0.483875792025667	-1.10583734808225	0.6451438827935795	-1.92664672512636	2.04626449937153	-0.352830483894668
GENE3546X	ucsf_hc.01_1.G217B.07472		N-acetylmuramoyl-L-alanine amidase	HISTO_LF.Contig359-snap.131.final_new		I7I48_00583					0.404125832280502	0.00618596409287917	1.20064517091866e-06	1.02e-01	1.0	9.867518015296e-09	0.605823555544801	7	#d700d7	1.0	-0.0929094735589171	-0.31828351632393	-0.65168804520334	0.4225746522203394		1.16190574362734	-0.077684629443338
GENE3547X	ucsf_hc.01_1.G217B.07146		hypothetical protein			I7I48_02402					0.0945668707694419	0.224414628341758	0.0187580223967458	2.72e-06	0.771701962676176	5.21163614289522e-05	0.347783819048196	7	#d700d7	1.0	-0.506497631269092	-0.365615095026596	-0.653810414966493	1.5806481475060943	-0.304556840061472	1.57922869118372	-0.326771295185583
GENE3548X	ucsf_hc.01_1.G217B.06814		hypothetical protein		in LTR block	I7I48_02477					0.306332420538255	0.0126147123978543	4.36616652202756e-05	1.13e-07	0.972164992365424	6.42950936583645e-08	0.21622637283803	7	#d700d7	1.0	-0.197822759070595	-0.515516950572526	-0.890498593948564	1.1638991178648521	-0.0173535387142096	2.01410536433588	-0.293348199402522
GENE3549X	ucsf_hc.01_1.G217B.09646		serine/threonine protein kinase	HISTO_ZL.Contig1161d.Fgenesh_histo.96.final_new		I7I48_09631	Ryp1_ChIP				0.961180370365195	0.0639000713291802	1.72543820629631e-05	2.50e-06	0.891097454819511	1.08433106343264e-08	0.233808596448104	7	#d700d7	1.0	0.00869641516895392	-0.275635224634079	-0.717620506191873	1.0547013398440779	-0.043968868821822	1.71668861542979	-0.229265854001687
GENE3550X	ucsf_hc.01_1.G217B.06870		hypothetical protein	HISTO_KF.Contig597.eannot.1467.final_new		I7I48_02534					0.00381146674153978	0.00528295234419685	7.68055023313738e-09	3.64e-04	0.829343459059453	5.09246216504862e-07	0.712291428829327	7	#d700d7	1.0	-0.303571159305545	-0.287514356812546	-0.81549909851846	0.648001823648183	-0.0701298159681256	0.684806926296923	-0.0481610119689622
GENE3551X	ucsf_hc.01_1.G217B.07002		hypothetical protein		near LTR block	I7I48_02668					0.168775083754091	0.536435435356003	0.000191362930492008	4.99e-02	0.70511648748395	7.38140664279183e-05	0.268912313469094	7	#d700d7	1.0	-0.260124343007708	-0.120084500925757	-0.754162894422192	0.6065677621494163	-0.23742554016776	1.03593723406282	-0.270509616386683
GENE3552X	ucsf_hc.01_1.G217B.02347	STE6	ABC a-pheromone efflux pump AtrD	HISTO_DM.Contig93.Fgenesh_histo.175.final_new		I7I48_07508					0.0152600546692147	0.179537090670126	4.53263852121959e-05	2.39e-06	0.0458355868966243	4.40153413886293e-05	0.268212347832079	7	#d700d7	1.0	-0.448998529805801	-0.237807923193223	-0.803953891465065	1.01564757416282	-0.800563654798647	0.931464406336756	-0.239960919692437
GENE3553X	ucsf_hc.01_1.G217B.01531		alpha/beta hydrolase	HISTO_DA.Contig93-snap.60.final_new		I7I48_08634					0.0265741179756245	0.00290892987462446	4.90700850438502e-06	4.94e-06	1.0	3.65233015334213e-05	0.133906972519005	7	#d700d7	1.0	-0.376185229526711	-0.541891548562211	-0.906698669987366	1.1204420489687124		0.936674220118451	-0.317378551751575
GENE3554X	ucsf_hc.01_1.G217B.05033		hypothetical protein		near LTR block	I7I48_10961					0.395376456802197	0.0864653079941987	7.36658775763041e-05	4.11e-01	1.0	0.02036075085659	0.0210544179020509	7	#d700d7	1.0	-0.185129688785836	-0.381845218808429	-0.971231226822947	-0.2329191472244485		0.551617511950938	-0.668051181224106
GENE3555X	ucsf_hc.01_1.G217B.05403		hypothetical protein			I7I48_05184					0.229556754507346	0.246979592979697	0.00969160441216622	7.06e-02	0.327790426793241	0.0402066968921135	0.0867643042040141	7	#d700d7	1.0	-0.920519228718447	-0.889050996537599	-2.056162001467	-0.6604531252113525	-1.09942072254795	2.13342383454103	-2.1238101487187
GENE3556X	ucsf_hc.01_1.G217B.04158		hypothetical protein			I7I48_09122					0.219976295219155	0.0517040777932877	1.56833780713878e-05	1.77e-01	1.0	0.0140671147625379	0.150928861370567	7	#d700d7	1.0	-0.488760720255748	-0.835784140932625	-2.41045176464	-0.591286287963938		1.24092493607955	-0.806414453182792
GENE3557X	ucsf_hc.01_1.G217B.07342		hypothetical protein			I7I48_00451					0.00973089782676652	0.000286920301193395	1.96572696548786e-10	1.69e-05	0.269463903681579	7.99926691084054e-05	0.0125691901970727	7	#d700d7	1.0	-0.284178741626977	-0.411839504530537	-1.03682748961062	-0.34524089625770027	-0.272668363033237	0.432533128115491	-0.290020924191221
GENE3558X	ucsf_hc.01_1.G217B.10288		F-box domain-containing protein	HISTO_ZT.Contig1089.Fgenesh_histo.38.final_new		I7I48_06142					0.00564691280237319	0.0085759182346039	3.32047880781438e-08	7.94e-02	0.723261858991621	0.000864984746505714	0.284124425129556	7	#d700d7	1.0	-0.281638659323331	-0.263375691500332	-0.724509568418368	-0.2244304572781005	-0.118796583140757	0.384150080529425	-0.134440317265804
GENE3559X	ucsf_hc.01_1.G217B.07046	FAB1	phosphatidylinositol-4-phosphate 5-kinase fab1	HISTO_KF.Contig601.Fgenesh_histo.108.final_new		I7I48_02296					0.0312130578649045	0.00533332972283126	1.82600228632333e-07	1.07e-03	0.036627956172164	1.93182602302755e-05	0.0292081002307959	7	#d700d7	1.0	-0.297095857832087	-0.367431656145686	-0.847754383142329	-0.5087440060919032	-0.698889396540471	0.599207904988934	-0.310893605453499
GENE3560X	ucsf_hc.01_1.G217B.09037		DnaJ domain-containing protein	HISTO_ZL.Contig1158.Fgenesh_Neurospora.47.final_new		I7I48_01653					0.011694818047356	0.00420686301394755	3.67061655575385e-07	1.26e-03	0.144968350280273	3.52156656426428e-07	0.00725253603399402	7	#d700d7	1.0	-0.290652561040453	-0.313404703198657	-0.669600440185688	-0.44197435522004314	-0.404018797406359	0.67190798039224	-0.326257049742103
GENE3561X	ucsf_hc.01_1.G217B.06948		hypothetical protein			I7I48_02613					0.106826293759802	0.0471113079252259	7.12390174606903e-05	8.83e-01	0.30917458313676	0.00570145555137375	0.558819941224698	7	#d700d7	1.0	-0.356485732457755	-0.455584106265253	-0.987157801764931	0.03593235423307255	-0.638578271834402	0.794324366585741	-0.191463598193216
GENE3562X	ucsf_hc.01_1.G217B.00169		hypothetical protein	HISTO_AL.Contig317-snap.78.final_new		I7I48_01237					0.0371174228073334	0.10227346656849	1.1518886745999e-06	3.20e-01	1.0	9.8979110849063e-05	0.725615141388124	7	#d700d7	1.0	-0.45698568030717	-0.355380617136933	-1.41435922845573	-0.23812290373636372		1.22663924986088	-0.112682354929404
GENE3563X	ucsf_hc.01_1.G217B.02465		hypothetical protein		near LTR block	I7I48_07389					0.892286323545771	0.0157865429910972	0.000274862237135515	1.0	1.0	0.000404244095618185	0.94420620400043	7	#d700d7	1.0	-0.0288063541664134	-0.49108331143195	-0.738285503218103			0.892190937245189	-0.0229165003921938
GENE3564X	ucsf_hc.01_1.G217B.08406		bZIP transcription factor		near LTR block	I7I48_02035					0.30372537989817	0.000952898750701202	1.31124227434716e-05	8.14e-01	0.035317517257391	1.05832255533202e-07	0.516597903660587	7	#d700d7	1.0	-0.162638808902662	-0.516445192195007	-0.715626269036473	-0.030910988840406006	-0.559576277917386	1.02789088545179	-0.11664967021666
GENE3565X	ucsf_hc.01_1.G217B.06960		acyl-CoA dehydrogenase	HISTO_KF.Contig597.eannot.1432.final_new		I7I48_02625					0.00211427686659592	2.49835344711577e-07	5.13724887050323e-09	7.79e-02	0.353428363890353	3.75423367915038e-09	0.169159457278387	7	#d700d7	1.0	-0.276373681161338	-0.560721754195205	-0.662077728490663	-0.16309771454422162	-0.229631754313381	0.672435856801934	-0.117167110830407
GENE3566X	ucsf_hc.01_1.G217B.06887		leucine rich repeat domain-containing protein	HISTO_KF.Contig597.Fgenesh_histo.55.final_new		I7I48_02551					0.412371890820628	0.176731701317667	0.000110069095240155	8.47e-01	0.526641705221681	1.0938991269979e-08	0.87654285411812	7	#d700d7	1.0	-0.129008486200836	-0.207093032955676	-0.629891495272771	0.04072314178308717	0.156963216635805	1.51287758285078	0.0338541857256116
GENE3567X	ucsf_hc.01_1.G217B.08312		hypothetical protein		near LTR block	I7I48_02129					0.540615342509236	0.0350456993848021	0.000543866845027571	7.18e-01	1.0	3.08265375101004e-06	0.223255487013351	7	#d700d7	1.0	-0.148178772453699	-0.531499412923474	-0.861837042577999	0.11406318134031121		1.99422014186183	-0.384631230484716
GENE3568X	ucsf_hc.01_1.G217B.07892		hypothetical protein			I7I48_03643					0.292934145547717	0.887581308182954	1.40852591362532e-06	2.29e-02	0.359723647774242	4.14913614870152e-10	0.239654004799035	7	#d700d7	1.0	-0.162911016214627	0.0240295689104286	-0.921004288588384	0.5961264810877265	-0.317377364375343	2.1550025353308	-0.213760174123069
GENE3569X	ucsf_hc.01_1.G217B.04151		hypothetical protein			I7I48_09115					0.284540778180675	0.695399467067715	0.00106001752602955	7.23e-01	1.0	2.18805244108883e-05	0.617882361839778	7	#d700d7	1.0	-0.226317542010416	-0.0875832808684958	-0.705571853417133	0.1332385001096903		1.37801347213807	-0.149099683429038
GENE3570X	ucsf_hc.01_1.G217B.07074	ADP1	ATP-binding cassette protein	HISTO_KF.Contig601.eannot.1259.final_new		I7I48_02326					0.346203036009808	0.451270078848191	2.62337541526634e-06	3.18e-01	0.441303599620977	2.23457497259494e-11	0.266365071408695	7	#d700d7	1.0	-0.136399434929485	-0.103090207205272	-0.737236795634286	0.16528646405117572	-0.188660653540758	1.57046421381568	-0.168288049253913
GENE3571X	ucsf_hc.01_1.G217B.06350		hypothetical protein	HISTO_JG.Contig206.Fgenesh_histo.139.final_new		I7I48_05646					0.169955714402609	0.000144917118593995	1.95756149995709e-08	2.05e-02	0.00416585621851027	2.48709435978181e-15	0.618250935448819	7	#d700d7	1.0	-0.132211473864636	-0.384261326203315	-0.686882214185796	-0.42355015999193246	-1.03814768564402	2.21012532439728	0.0557197645563416
GENE3572X	ucsf_hc.01_1.G217B.06947		hypothetical protein			I7I48_02612					0.0540117724271853	0.419705397067211	0.011832910638513	9.70e-01	1.0	0.000172689968195057	0.333339468148494	7	#d700d7	1.0	-0.583884725268848	-0.240249118334525	-0.70360493078424	-0.02007316003155414		1.59588559758701	-0.382513680177947
GENE3573X	ucsf_hc.01_1.G217B.08412	BRR6	nuclear membrane protein	HISTO_ZE.Contig158.eannot.1416.final_new	near LTR block	I7I48_02028					0.00115478105346526	0.00113067480214797	9.99267704899018e-09	5.12e-01	0.131020642185683	8.87153806758232e-11	0.0485684003120636	7	#d700d7	1.0	-0.349398962590462	-0.326574571364032	-0.75046324983645	-0.10043535416085465	0.393737457832818	1.04019312586758	-0.204157108872391
GENE3574X	ucsf_hc.01_1.G217B.03170		hypothetical protein			I7I48_03518					0.520312914630555	0.637095665686381	6.65848372788958e-08	7.42e-01	0.623125368741674	1.45532677900784e-05	0.208695681512487	7	#d700d7	1.0	-0.154931756830293	-0.115470255823442	-2.15918602401101	0.09694125806288305	-0.352374777860135	1.82158305763505	-0.416758544589699
GENE3575X	ucsf_hc.01_1.G217B.02207		hypothetical protein		near LTR block	I7I48_07650					0.17813114704275	0.418009207400952	1.50494005458318e-08	6.88e-01	1.0	2.97876531520625e-07	0.186188025481394	7	#d700d7	1.0	-0.305391406186953	-0.184580109272273	-2.22005621995308	-0.10111387348397212		2.0266137489102	-0.357907987787298
GENE3576X	ucsf_hc.01_1.G217B.03009		hypothetical protein			I7I48_11991					0.675934956308677	0.427178154567173	0.0109141478102788	5.57e-01	0.534219019367362	0.00840467439372276	0.505775070916843	7	#d700d7	1.0	-0.367846714761298	-0.678085506365837	-2.39986004374239	0.2487003626379479	-1.01801851264227	2.99081023745738	-0.728571576285185
GENE3577X	ucsf_hc.01_1.G217B.12122		hypothetical protein	HISTO_ZZ.Contig127c.Fgenesh_Aspergillus.23.final_new		I7I48_11783					0.180260467340211	0.285034887006973	1.81473137246513e-10	8.59e-03	0.630303294321517	3.96034210737848e-09	0.247438253116623	7	#d700d7	1.0	-0.12539074223151	-0.0989959723651452	-0.986929186384519	0.3143761923342715	-0.154770537585208	0.928041931507052	-0.125695859363186
GENE3578X	ucsf_hc.01_1.G217B.06975		hypothetical protein	HISTO_KF.Contig597-snap.94.final_new		I7I48_02640					0.178589545129497	0.000466499579553524	2.27679697356101e-09	7.34e-02	0.715095831003393	5.23361109334023e-08	0.0944676483514965	7	#d700d7	1.0	-0.122722352852273	-0.34580392453874	-0.78403366893831	0.2375379695676424	-0.133138763523382	0.730631033130635	-0.174645980355437
GENE3579X	ucsf_hc.01_1.G217B.04941		hypothetical protein		near LTR block	I7I48_10754					0.752652387058967	0.550003488131193	0.00917347295159189	3.00e-01	0.998571434250958	0.0153228379995705	0.392393747443963	7	#d700d7	1.0	-0.234096276641324	-0.432065105283709	-1.97433280313689	0.540406723927071	0.00146382143456814	2.33202122071881	-0.852176307631674
GENE3580X	ucsf_hc.01_1.G217B.09486		hypothetical protein	HISTO_ZL.Contig1161c.eannot.1454.final_new		I7I48_09471					0.916813311769874	0.693935204114168	2.8026055421127e-06	1.52e-01	1.0	0.000900627389443625	0.802815821371908	7	#d700d7	1.0	0.0179612291098517	-0.0631131039275203	-0.869704906525151	0.24457012061325728		0.637448780010892	0.0584318827944528
GENE3581X	ucsf_hc.01_1.G217B.06249		integral membrane protein	HISTO_HS.Contig68.Fgenesh_histo.115.final_new		I7I48_06924					0.827982089216034	0.900023985201263	8.71073572161411e-10	1.03e-01	0.078610732021975	1.77332593499904e-06	0.517235604571627	7	#d700d7	1.0	0.035363900242392	-0.0202840253988184	-1.4657401566526	0.40584584143480174	-0.598668050777472	0.984149464764755	0.117129807236081
GENE3582X	ucsf_hc.01_1.G217B.07000		hypothetical protein		near LTR block	I7I48_02666					0.64799283438934	0.970121457443572	4.10499949758787e-10	1.23e-01	1.0	9.08266236687862e-07	0.604223806447662	7	#d700d7	1.0	-0.080882997101368	0.00668878315408472	-2.12182354004624	0.38663101631015906		1.38241899847716	0.117097432914914
GENE3583X	ucsf_hc.01_1.G217B.07888		hypothetical protein			I7I48_03647					0.375163468874695	0.903432156208377	4.51358798164649e-05	2.68e-01	1.0	0.00281782883946217	0.134563754105275	7	#d700d7	1.0	0.184284965079196	-0.0291775666119272	-1.0336564711849	0.30567478073399057		0.75158173370588	0.367651417828633
GENE3584X	ucsf_hc.01_1.G217B.06605		hypothetical protein	HISTO_JG.Contig206.eannot.1586.final_new	in LTR block	I7I48_05388					0.428810533886919	0.979306365634999	4.36062684658971e-10	4.04e-02	0.799496306637072	5.43515444453565e-06	0.137230045320803	7	#d700d7	1.0	0.0699936086027177	-0.00236075431852001	-0.879377360995616	0.26237958805556627	-0.0792326477569301	0.558136321652156	0.160453024043084
GENE3585X	ucsf_hc.01_1.G217B.11580	PCH2	pachytene checkpoint component Pch2	HISTO_ZY.Contig518-snap.34.final_new	near LTR block	I7I48_10474					0.986928985803831	0.112895325735892	3.50341205856249e-05	2.22e-01	1.0	0.0535489043221165	0.0717616592532724	7	#d700d7	1.0	-0.00595210890106657	-0.513641525452025	-1.64223783641871	0.4758525884409793		0.74239450740055	0.697572552622552
GENE3586X	ucsf_hc.01_1.G217B.09258		hypothetical protein	HISTO_ZL.Contig1161b.eannot.1319.final_new		I7I48_09243					0.321647305834261	0.29344710064882	0.000160052108028346	1.66e-02	1.0	0.010453765634944	0.0771675316844005	7	#d700d7	1.0	-0.269026129771195	-0.289820532974335	-1.16252597348424	0.6534058556134434		0.880927015763775	0.58215919204592
GENE3587X	ucsf_hc.01_1.G217B.01258		no significant blast hit	HISTO_BP.Contig459.Fgenesh_histo.68.final_new		I7I48_04391	Ryp1_ChIP				0.417134566999586	0.229328560819737	7.89584392208729e-07	2.38e-03	0.835517674826988	4.52919638505559e-05	0.0366260497218809	7	#d700d7	1.0	-0.145259050619166	-0.212624230192596	-1.14333527530792	0.34398136164301557	0.0528947971685536	0.924071763761365	0.416527440001771
GENE3588X	ucsf_hc.01_1.G217B.09096		hypothetical protein			I7I48_01594					0.41415937566511	0.829669910538683	1.94184880205399e-05	9.19e-01	1.0	0.0108108261709257	0.777468518331258	7	#d700d7	1.0	-0.308725322520992	-0.0860677759721939	-2.24256942573283	0.04065949783229832		1.03907129642766	-0.140354322957907
GENE3589X	ucsf_hc.01_1.G217B.05754		hypothetical protein	HISTO_GY.Contig471.fgenesh_plus.32.final_new		I7I48_05256					0.617816539609344	0.704854020323945	1.99623437470009e-13	6.98e-01	0.119175107919433	2.393180846788e-09	0.343145126008383	7	#d700d7	1.0	-0.0819477147993828	0.0611665293321204	-4.19027299584476	-0.09215089156372386	-0.821548424656225	1.94095369565674	0.177297317255436
GENE3590X	ucsf_hc.01_1.G217B.04137	TRI11	benzoate 4-monooxygenase cytochrome P450	HISTO_FE.Contig19.Fgenesh_Aspergillus.36.final_new		I7I48_09101	Ryp1_ChIP				0.813178024664706	0.177426819824172	2.20254699740926e-13	2.75e-02	0.0914501463433745	6.11517197748582e-09	0.896622009412443	7	#d700d7	1.0	0.065891585477484	0.314071705322441	-3.97423559619585	0.8782086261729423	-0.931279101186647	1.95780160192694	-0.0464399905987829
GENE3591X	ucsf_hc.01_1.G217B.05225		hypothetical protein	HISTO_GX.Contig297.eannot.1543.final_new	near LTR block	I7I48_10229					0.978381930332475	0.397621781610953	9.03699334231521e-08	5.78e-01	0.475960602595228	0.00345054101536021	0.299443530393111	7	#d700d7	1.0	-0.00319119141452973	0.0795297427774964	-0.645400049055452	0.05765787337108241	-0.186663571548185	0.276789267884428	-0.112919949553068
GENE3592X	ucsf_hc.01_1.G217B.08812		DUF2458 superfamily domain-containing protein	HISTO_ZL.Contig1131.Fgenesh_histo.139.final_new		I7I48_01881					0.756656785257336	0.9450438555791	6.64358674577899e-07	8.47e-02	0.935621718887888	0.000747358678327223	0.325587472647914	7	#d700d7	1.0	-0.0442853655672755	-0.00972343895479888	-0.816852187594005	0.22097900720748964	0.0297202159217003	0.516569052058486	-0.162796967805098
GENE3593X	ucsf_hc.01_1.G217B.05441		hypothetical protein			I7I48_05145					0.13789909779714	0.175686143589842	1.94979802723379e-10	1.02e-02	0.709512368662367	2.89985238781843e-06	0.278273768020663	7	#d700d7	1.0	-0.284823205240242	0.244277928943785	-2.93985550863913	0.6073901963599254	0.281777605533606	1.12033920546158	-0.219315047125651
GENE3594X	ucsf_hc.01_1.G217B.03904		hypothetical protein			I7I48_08868					0.916452365892504	0.435966823400702	8.71301191031533e-05	3.03e-01	1.0	0.109531295895808	0.231290740156629	7	#d700d7	1.0	-0.0398339315729561	0.256222397627114	-1.68120538061987	0.2970561847926524		0.645557572077678	0.507295962904323
GENE3595X	ucsf_hc.01_1.G217B.07444		Apc13 domain-containing protein	HISTO_LF.Contig359.Fgenesh_histo.20.final_new		I7I48_00554					0.159551330502093	0.00758985680916285	1.72297085337745e-11	9.92e-01	0.627481490015004	3.10714409815341e-05	0.00428305444228103	7	#d700d7	1.0	0.183877810672628	0.343153856455708	-1.6190487584439	0.0017881461582905291	-0.220615400271437	0.624324704826417	0.42973551200273
GENE3596X	ucsf_hc.01_1.G217B.02244		hypothetical protein			I7I48_07613					0.988077318584202	0.339034054709697	0.00013779634284833	8.56e-01	1.0	0.0194499151140131	0.0510529070327273	7	#d700d7	1.0	-0.00321922559035048	0.173403425632823	-0.776519758032089	0.0485040935937791		0.524383650218226	0.458926686005714
GENE3597X	ucsf_hc.01_1.G217B.01783		hypothetical protein	HISTO_DA.Contig93-snap.217.final_new		I7I48_08380					0.0844208376690654	0.198752575125988	6.4310211723517e-12	5.89e-03	0.482813801787097	4.32552262086451e-07	0.618693790740411	7	#d700d7	1.0	0.174374627796291	0.123008185648616	-1.25494852977359	-0.23413298735713428	-0.190172893157614	0.659980047129137	0.0607642468775529
GENE3598X	ucsf_hc.01_1.G217B.05877	PIGF	phosphoethanolamine transferase PIGF	HISTO_HS.Contig68.eannot.2169.final_new	near LTR block	I7I48_07299					0.722067011260945	0.799395050839906	7.14978895862876e-10	2.53e-01	0.290736300619692	1.95265438439006e-07	0.189949929423498	7	#d700d7	1.0	0.0334208113204157	0.022842663997082	-0.774364557794352	-0.11086096231503526	-0.327152219014937	0.578362837192359	0.121822048302533
GENE3599X	ucsf_hc.01_1.G217B.03284		hypothetical protein			I7I48_03404					0.365013639722002	0.87106940803834	7.07128099113207e-08	7.75e-01	1.0	8.56048247060353e-05	0.0651930845276436	7	#d700d7	1.0	0.149422947471879	0.0299488130599395	-1.31746978271162	0.05986878055633157		0.91145220956358	0.381412164038587
GENE3600X	ucsf_hc.01_1.G217B.07097		hypothetical protein	HISTO_KF.Contig601.Fgenesh_Neurospora.69.final_new		I7I48_02349					0.275183944898468	0.42836977604635	2.23033913770851e-07	2.75e-01	0.894327223092634	0.0164101942243631	0.558238712715582	7	#d700d7	1.0	-0.202261245548804	-0.150139233988143	-1.36180173878143	-0.24526319608067676	-0.0885483940087697	0.555037442278969	0.157047648943936
GENE3601X	ucsf_hc.01_1.G217B.03458		hypothetical protein	HISTO_EA.Contig33.Fgenesh_histo.141.final_new		I7I48_04622					0.805931844764978	0.784115037858708	0.00328688380004082	1.20e-01	0.89941999289236	0.110323962481382	0.684234035648704	7	#d700d7	1.0	0.141829337576534	-0.159147217976923	-1.80158551550725	-0.6227365996882989	-0.128889036067295	0.926291392409924	0.283058604021602
GENE3602X	ucsf_hc.01_1.G217B.06874		serine/threonine protein kinase			I7I48_02538					0.465725641978433	0.408529547728055	1.42197886796698e-07	2.27e-01	1.0	8.65590644060817e-05	0.696584195640331	7	#d700d7	1.0	-0.174020294954028	-0.198562472048233	-1.9945053378853	-0.47774554999728414		1.36694147045462	0.129152531371197
GENE3603X	ucsf_hc.01_1.G217B.07088		hot dog superfamily domain containing protein	HISTO_KF.Contig601.Fgenesh_histo.107.final_new		I7I48_02340					0.973167781092552	0.0282850444928414	3.46356913180506e-16	4.17e-04	0.261441898888699	9.65932418307992e-12	0.920739707855993	7	#d700d7	1.0	-0.0041198921144856	-0.198855952470019	-2.11708670222104	-0.396577366227105	-0.328870961444228	1.1856274222605	-0.0131473241403945
GENE3604X	ucsf_hc.01_1.G217B.09854		rhodanese domain-containing protein			I7I48_11151					0.00540292466502846	0.000638899230052327	9.94541526938377e-09	1.82e-12	0.982557335057685	2.43954177673621e-06	0.00213225925589286	7	#d700d7	1.0	0.315921099429147	0.393069894178557	-0.891432594379315	0.6874027462765085	0.00690495212627873	0.672167219897057	0.403492202104483
GENE3605X	ucsf_hc.01_1.G217B.10369	SCS3	inositol phospholipid biosynthesis protein Scs3	HISTO_ZT.Contig1128f.eannot.1116.final_new		I7I48_05875					0.000186914956155498	2.71097043373912e-06	2.26238337297699e-11	1.35e-05	0.684305002785262	1.86872649970615e-09	0.00617920172844744	7	#d700d7	1.0	0.37496058330844	0.504848419875034	-1.0070371012913	0.5914869055737313	-0.114504048474647	0.872714262271996	0.275524802073347
GENE3606X	ucsf_hc.01_1.G217B.00687		hypothetical protein	HISTO_BI.Contig285-snap.7.final_new	near LTR block	I7I48_12172					0.0991937236753722	0.0158647047455709	1.76243408469726e-11	1.33e-04	0.63277486697839	3.54669919145303e-07	0.961590933214292	7	#d700d7	1.0	0.191255359507561	0.280204346803961	-1.62231411908139	0.6779057759181609	-0.185019096542369	0.915036478987354	0.00958605978693416
GENE3607X	ucsf_hc.01_1.G217B.08662		similarity to flavin-containing amine oxidasedehydrogenase	HISTO_ZL.Contig1131.Fgenesh_Aspergillus.232.final_new	near LTR block	I7I48_09934					0.267235147517436	0.0232464101661593	1.32245803027619e-09	2.79e-08	0.720250306076657	2.51456389762786e-06	0.280231315575536	7	#d700d7	1.0	0.170389671269037	0.343483246503751	-1.70233797046655	1.2345396490585265	0.160457358200341	1.10360986934618	0.203825540861244
GENE3608X	ucsf_hc.01_1.G217B.03977		WD domain-containing protein	HISTO_FE.Contig19.Fgenesh_histo.7.final_new		I7I48_08941					0.645651828857856	0.0321934605578262	1.25292229497656e-09	3.64e-07	0.6060235773776	8.03776683977769e-07	0.399235381896847	7	#d700d7	1.0	0.0511432864087604	0.211496076505227	-0.879845603350716	0.5789641611222416	0.127282066977925	0.59022590539665	-0.0945696382936134
GENE3609X	ucsf_hc.01_1.G217B.05637		hypothetical protein			I7I48_04947					0.684031342855642	0.0965096521451172	1.22033737607865e-07	5.65e-03	1.0	3.77806968056235e-06	0.152940851792402	7	#d700d7	1.0	0.129624775931123	0.473387692926345	-3.16197923145973	1.2527395439962412		2.29927086861451	0.451497582558701
GENE3610X	ucsf_hc.01_1.G217B.02507		hypothetical protein			I7I48_08053					0.468867187797933	0.100845262117435	1.33277150584453e-11	1.28e-06	0.488209096897235	3.17378126790856e-09	0.269620491949537	7	#d700d7	1.0	0.0987550418974221	0.212980224364394	-1.99411904959974	0.9631504790980091	0.342032413284101	1.62901478292887	0.18046367496554
GENE3611X	ucsf_hc.01_1.G217B.03761		hypothetical protein		near LTR block	I7I48_09730					0.39026063161776	0.9450438555791	0.00025338743501718	1.57e-01	1.0	0.00102449330636969	0.703576687029195	7	#d700d7	1.0	0.185892234475882	0.016589805312039	-0.899059550071625	0.41874981317146315		1.01399891832033	0.128103366926341
GENE3612X	ucsf_hc.01_1.G217B.10148		hypothetical protein	HISTO_ZT.Contig1089.Fgenesh_histo.21.final_new		I7I48_06283					0.158646761552774	0.974528128062743	9.44355610610689e-08	5.86e-03	1.0	5.67907505156812e-06	0.248442794195536	7	#d700d7	1.0	0.185112996865071	0.00459709399503261	-1.005075789	0.40319044332766196		0.927748867194735	0.200533536935176
GENE3613X	ucsf_hc.01_1.G217B.07168		phosphopantothenoylcysteine decarboxylase, flavoprotein	HISTO_KF.Contig601.eannot.1300.final_new	near LTR block	I7I48_02424	Ryp1_ChIP				0.954286556294927	0.56061787748074	9.22213490133785e-13	1.09e-06	0.0289485909626291	1.21185195961305e-11	0.49075375214609	7	#d700d7	1.0	0.00907999894088007	-0.0758038458610253	-1.93835866501065	0.877572993893272	0.790822377162516	1.98350185132369	0.103725910839165
GENE3614X	ucsf_hc.01_1.G217B.04317		Extradiol_Dioxygenase_3B_like domain-containing protein	HISTO_FX.Contig167.genewise.7.final_new	near LTR block	I7I48_12242					0.115391378709868	0.391348405543505	2.4136897239396e-09	4.14e-13	0.014242080046609	1.06732856040066e-07	0.0722877521606471	7	#d700d7	1.0	0.259790683335877	0.140268952409888	-1.60123884538541	1.0271877704091534	1.03153526781727	1.37328653512562	0.331174017559251
GENE3615X	ucsf_hc.01_1.G217B.02646		hypothetical protein			I7I48_07913					0.0721796051691635	0.258890792401873	1.06215491637522e-06	1.20e-03	1.0	0.00247753885209292	0.254352560277262	7	#d700d7	1.0	0.347368694959633	0.222300114684589	-1.35705608118086	0.6535667157213281		0.729856438687792	0.277557877799508
GENE3616X	ucsf_hc.01_1.G217B.03595		hypothetical protein			I7I48_04759					0.556761103185501	0.0728906439353895	2.1839632918591e-05	3.15e-03	0.120784603462133	0.00399416554199399	0.313388961109708	7	#d700d7	1.0	0.246755349981622	0.680068284218617	-2.54566806710684	1.279622560380921	1.29264821592804	1.54107606950192	0.501906847507371
GENE3617X	ucsf_hc.01_1.G217B.11874	NIT61	peptidase inhibitor I78 family protein, nitrosative stress-induced transcript	HISTO_ZZ.Contig127a.eannot.1328.final_new	near LTR block	I7I48_11532					0.211757307779177	0.000746105530452653	5.1099738234042e-12	2.83e-03	0.0354859917739226	1.9068052040771e-11	0.13410063845108	7	#d700d7	1.0	0.142110187068118	0.391270961432459	-1.29795000635252	0.4820301891082308	0.666050973413935	1.24335056583321	0.176688425435769
GENE3618X	ucsf_hc.01_1.G217B.07087		hypothetical protein			I7I48_02339					0.0280262683431854	0.00198001982000699	8.96275693583763e-08	9.05e-03	1.0	5.80885230100763e-07	0.0619143797184568	7	#d700d7	1.0	0.374758884648722	0.547637101253791	-1.44974914362427	0.7694686636341591		1.50825171306641	0.383817814170086
GENE3619X	ucsf_hc.01_1.G217B.01733		GIG1(induced by GlcNAc in Ca), DUF3605 superfamily domain-containing protein	HISTO_DA.Contig93.Fgenesh_Aspergillus.14.final_new		I7I48_08431	Ryp1_ChIP				0.172017095095884	0.155310204168012	2.86302331004152e-06	1.12e-02	0.166427035562033	6.97186481281152e-05	0.118944350506479	7	#d700d7	1.0	0.178654890165706	0.184053296860858	-0.761183827935659	0.44792982631829326	0.475426124219341	0.736491161379401	0.265135202856164
GENE3620X	ucsf_hc.01_1.G217B.06381		RTA1 domain-containing protein	HISTO_JG.Contig206.Fgenesh_Aspergillus.2.final_new		I7I48_05615					0.614473987344057	0.168710838615658	4.51635500071474e-05	9.28e-01	0.736622542138521	0.000241715992747622	0.465347535258233	7	#d700d7	1.0	0.0865423730159489	0.21960298420011	-0.761029082279817	0.017327349006883364	0.121487101560799	0.660275235687265	-0.139489396022533
GENE3621X	ucsf_hc.01_1.G217B.05527		hypothetical protein			I7I48_05059					0.518624612248776	0.143437066663355	0.00102026883055684	1.0	1.0	0.0265052476199303	0.606434260790144	7	#d700d7	1.0	0.213065054325781	0.448139375967399	-1.21933508383778			0.976439327563139	-0.271251243642038
GENE3622X	ucsf_hc.01_1.G217B.11500		TAM domain methyltransferase	HISTO_ZW.Contig245.Fgenesh_histo.1.final_new	near LTR block	I7I48_04816					0.875245979857979	0.293190612734896	9.28415113207894e-11	5.30e-02	0.0293306212089801	2.12665950549641e-06	0.835866491412449	7	#d700d7	1.0	0.0199179376369187	0.11530147764702	-1.27609773585568	0.32662344772982	0.609732185410618	0.738247119746593	0.0336113047379323
GENE3623X	ucsf_hc.01_1.G217B.11846		hypothetical protein			I7I48_11504					0.992246680572886	0.542126079927914	0.00767461776384052	8.76e-01	1.0	0.115526622925215	0.89100068811463	7	#d700d7	1.0	0.00499225230053607	0.259852984171258	-1.20870815939347	0.0857776912771482		0.854649943382396	0.103073695643948
GENE3624X	ucsf_hc.01_1.G217B.10260		hypothetical protein			I7I48_06170					0.858839689833296	0.595434410094454	0.000248871146797662	6.41e-01	1.0	0.0511219793665506	0.640147853569319	7	#d700d7	1.0	-0.0541626570417474	0.1474779837095	-1.14622363987608	0.16765026105818612		0.620772464678161	0.179942409604352
GENE3625X	ucsf_hc.01_1.G217B.10946		hypothetical protein			I7I48_06430					0.587624702954697	0.259487049286781	1.25622308307505e-08	3.63e-01	1.0	5.29647698441542e-06	0.049230395872973	7	#d700d7	1.0	-0.127465018704822	0.242468602495932	-2.45698973430969	0.25507109880514556		1.5857454580072	0.49016408051149
GENE3626X	ucsf_hc.01_1.G217B.02554		no significant blast hit	HISTO_DM.Contig933.eannot.1542.final_new	near LTR block	I7I48_08006					0.993337857165168	0.0121372408348033	1.23468966909597e-08	2.81e-02	0.670613561892208	2.02730954167304e-08	0.708627520063135	7	#d700d7	1.0	-0.00145201949291129	-0.392840039096614	-1.29608966980552	0.3750217058263341	0.190994301537398	1.53084389179325	-0.0763416475291629
GENE3627X	ucsf_hc.01_1.G217B.08325		hypothetical protein		transposon	I7I48_02116					0.53749331604875	0.134668821059479	7.53536526759184e-06	5.90e-02	1.0	3.46980480669537e-05	0.564847172613928	7	#d700d7	1.0	0.103159732010114	-0.25040526408217	-0.886752214052661	0.5311339868077276		1.10807379590142	0.141444994323029
GENE3628X	ucsf_hc.01_1.G217B.11398		hypothetical protein	HISTO_ZU.Contig65.Fgenesh_histo.103.final_new	near LTR block	I7I48_03110					0.654480242191718	0.930070663222821	0.00181457683502955	9.48e-03	0.633686946490042	9.8338517426884e-05	0.561916903226789	7	#d700d7	1.0	-0.0948404971678114	0.0191280967790437	-0.624571333549842	0.3933576362555275	0.180362211964181	0.990594226388595	-0.149770417217498
GENE3629X	ucsf_hc.01_1.G217B.02668		hypothetical protein		near LTR block	I7I48_07891					0.819726914776395	0.688417325188282	9.30692292932665e-05	1.67e-02	1.0	0.00010221077594476	0.494600650303305	7	#d700d7	1.0	0.0498643745442142	0.0837008756655697	-0.880523411785845	0.5085920784709224		1.25590690781734	0.199092797341679
GENE3630X	ucsf_hc.01_1.G217B.07014		hypothetical protein	HISTO_KF.Contig601.Fgenesh_histo.57.final_new	near LTR block	I7I48_02263					0.673698729208896	0.902334903781157	7.28858237704288e-07	3.32e-02	0.833513751487255	1.18980377252492e-06	0.366813374159902	7	#d700d7	1.0	0.0891006306968531	-0.0279699435687735	-1.39773071327899	0.6152910429712038	-0.15070928561736	1.74424589756152	0.22894364210126
GENE3631X	ucsf_hc.01_1.G217B.06829		phosphotransferase family protein	HISTO_KF.Contig597.Fgenesh_histo.135.final_new	near LTR block	I7I48_02493					0.749814909480717	0.924592109845763	1.74244532263503e-10	6.87e-03	0.576072134501986	1.63900979559823e-11	0.572907296624702	7	#d700d7	1.0	0.0344224417454377	0.0100898788973911	-1.01133961425632	0.4673492262063384	0.194958061107489	1.52886201398629	0.0688062233275586
GENE3632X	ucsf_hc.01_1.G217B.06843		hypothetical protein	HISTO_KF.Contig597.Fgenesh_Neurospora.135.final_new	near LTR block	I7I48_02507					0.0310139356652945	0.0484946732075171	1.04538184328163e-09	1.74e-04	0.698680251825243	1.48704250800053e-11	0.482442515571223	7	#d700d7	1.0	0.192539911660609	0.173126489081031	-0.861538170079167	0.7318351278350734	0.125974690626681	1.49242438736137	0.0802832792712103
GENE3633X	ucsf_hc.01_1.G217B.07993		hypothetical protein			I7I48_03542					0.0766959620077948	0.0670940583200203	4.3152583157464e-09	9.64e-01	0.524227482812344	1.33090403506256e-07	0.15422261537085	7	#d700d7	1.0	0.373651670727107	0.381598000019085	-2.44496197997177	-0.013955592447077607	0.291241072959638	2.2479625142169	0.363117040683837
GENE3634X	ucsf_hc.01_1.G217B.08275		lipase/serine esterase			I7I48_02166					0.435076556460245	0.145059179528313	2.43597752533442e-08	2.80e-01	0.948156064724634	2.70852201699945e-08	0.0660096468468889	7	#d700d7	1.0	0.0914333972252201	0.164072137596277	-0.929116462367207	0.12256524049510058	-0.021489558206004	1.15615216463421	0.258528716499974
GENE3635X	ucsf_hc.01_1.G217B.02532	QNS1	NAD synthetase 1	HISTO_DM.Contig933.Fgenesh_histo.182.final_new	near LTR block	I7I48_08028					0.00468829220290085	0.00057926676615794	3.02151846247893e-12	4.97e-01	0.274612491746069	8.23591570570835e-12	0.0634311714598479	7	#d700d7	1.0	0.332939854025676	0.396840349828755	-1.32011643565502	-0.1263001308197487	-0.272644826774706	1.31715053732617	0.216405888596812
GENE3636X	ucsf_hc.01_1.G217B.01747		protein kinase	HISTO_DA.Contig93.genewise.22.final_new		I7I48_08417					0.348533414865954	0.82076599712626	1.07096995679896e-05	7.31e-01	1.0	1.16508984194615e-08	0.75925413852279	7	#d700d7	1.0	0.142321007279649	0.0380375530836088	-0.797769714063227	-0.08017864132951065		1.76972353545173	-0.0679158296493014
GENE3637X	ucsf_hc.01_1.G217B.07159	SHR3	secretory component protein shr3	HISTO_KF.Contig601.eannot.1304.final_new		I7I48_02415					0.206423380275741	0.227144826292393	7.35088546607127e-09	5.85e-01	0.931056485829176	1.8975564233887e-11	0.382316654988852	7	#d700d7	1.0	0.0948418566035762	0.0866810009700343	-0.590107593675336	-0.07792851941587499	-0.0329793163051093	0.966548205475118	0.0741527688250994
GENE3638X	ucsf_hc.01_1.G217B.08274		lipase/serine esterase			I7I48_02167					0.209003843515881	0.334491425214135	2.24246045582318e-07	3.18e-01	0.609612553298212	1.78814398857043e-08	0.270482479579747	7	#d700d7	1.0	0.142941587672681	0.11042275722227	-0.789844286606322	-0.16386886669618203	0.231917763528734	1.20584518863261	0.160262740592048
GENE3639X	ucsf_hc.01_1.G217B.06864		hypothetical protein			I7I48_02528					0.225144415870424	0.238098586999426	7.86444322624026e-05	2.85e-01	0.333969584406942	8.92382872826582e-06	0.809501100371948	7	#d700d7	1.0	0.488853584957296	0.473914895682214	-2.27515392778484	-0.4988300956164078	0.715449574505964	3.48096723556922	-0.144035589759677
GENE3640X	ucsf_hc.01_1.G217B.03729		DnaJ chaperone	HISTO_ER.Contig17.eannot.1287.final_new		I7I48_09762					0.000116763729129466	9.96956493015942e-05	8.90115522255266e-06	6.81e-04	0.196809529437368	3.93571117527962e-08	0.000195263126336248	7	#d700d7	1.0	0.565936979212866	0.567656371399845	-0.704204489290337	0.5038641548797264	0.467963746526677	1.23207029292165	0.637393254597933
GENE3641X	ucsf_hc.01_1.G217B.07424		hypothetical protein	HISTO_LF.Contig359-snap.99.final_new		I7I48_00534					0.00132845652019929	0.00156638460763403	1.83700345283187e-05	3.30e-01	0.364283875725926	2.73516766641515e-07	0.24672411478935	7	#d700d7	1.0	0.580909370667928	0.569714686753493	-0.910727660870784	0.27097869579727385	0.391085615712687	1.68552032227598	0.25903032687865
GENE3642X	ucsf_hc.01_1.G217B.03357	SEC2	GDP/GTP exchange factor Sec2p	HISTO_EA.Contig33.Fgenesh_histo.255.final_new		I7I48_04520					0.00205953866931676	0.000493626481898045	4.07605505221865e-06	3.02e-02	0.741327361902394	1.80669417663983e-07	0.0272328491776486	7	#d700d7	1.0	0.391200864368403	0.446274865769824	-0.654930050313203	0.2630246824038185	0.0838415569644457	0.859483536754899	0.290040490187851
GENE3643X	ucsf_hc.01_1.G217B.10197		hypothetical protein	HISTO_ZT.Contig1089.eannot.1556.final_new		I7I48_06234					8.86468350307767e-05	8.42129950787885e-07	1.1670492978381e-10	8.75e-02	0.304342736357876	2.01527066683632e-10	0.610512420076606	7	#d700d7	1.0	0.414449852081775	0.559532169753376	-0.872809917716076	0.2527575384653004	0.301948381737854	0.905709382914598	0.0527933162730454
GENE3644X	ucsf_hc.01_1.G217B.00180		hypothetical protein			I7I48_01226					0.765054832860998	0.793899624575217	9.37660255603041e-05	7.74e-01	1.0	0.132401115470583	0.683384124413164	7	#d700d7	1.0	-0.122201220507042	-0.105814125574658	-1.81008168208747	-0.13359454897541623		-0.536861521272666	-0.216357536975159
GENE3645X	ucsf_hc.01_1.G217B.11828		hypothetical protein		near LTR block	I7I48_11486					0.63953981292244	0.383734089363272	1.51694663231214e-05	1.0	0.0749390462928134	0.240476399396482	0.48412214669662	7	#d700d7	1.0	-0.0823378470070115	-0.149023900765942	-0.846795886015915		1.08566975808283	-0.206309540392916	-0.165536889767274
GENE3646X	ucsf_hc.01_1.G217B.03498		hypothetical protein	HISTO_EA.Contig33.Fgenesh_histo.249.final_new		I7I48_04662					0.0435174478835279	0.0345063443907743	1.60134201164551e-09	2.45e-01	0.0449151870919973	0.180008250787069	0.94223602029759	7	#d700d7	1.0	-0.352933867785375	-0.377872892310229	-1.91808615807814	0.23463068433823367	1.76480515683772	-0.280052620901775	-0.0259977665220827
GENE3647X	ucsf_hc.01_1.G217B.04839		mitochondrial 2-oxoglutarate/malate carrier protein	HISTO_GL.Contig296.eannot.1402.final_new	near LTR block	I7I48_10652					0.908971455751425	0.152639256036387	6.09954212411351e-11	8.90e-01	0.0381773926702208	0.699961700454095	0.806879632453147	7	#d700d7	1.0	-0.0114201515624579	-0.114632713336865	-0.876647636895571	0.010754285241935604	0.596341307536672	0.0306794111202322	0.0275148007730852
GENE3648X	ucsf_hc.01_1.G217B.09719		peptidase	HISTO_ZL.Contig1161d-snap.61.final_new	near LTR block	I7I48_09704					0.701768335953775	0.0400711222822612	4.89018440603564e-10	7.53e-02	0.228594732726493	0.0101316420079714	0.516596950846418	7	#d700d7	1.0	-0.0387562789979743	-0.189468753744798	-0.905271063000335	0.20646028818352444	0.420879015956632	-0.228173931111717	-0.0725061092470387
GENE3649X	ucsf_hc.01_1.G217B.06759		hypothetical protein			I7I48_05674					0.751409507701588	0.053332279688455	6.38229378240872e-05	3.95e-02	0.0661802119914569	0.101037059120672	0.190709265016049	7	#d700d7	1.0	-0.0824121901692796	-0.494497992081398	-1.13317729170845	0.40875288480594957	1.11033784123518	-0.375207467449071	-0.401160951399698
GENE3650X	ucsf_hc.01_1.G217B.07838		hypothetical protein	HISTO_LG.Contig392.Fgenesh_histo.169.final_new		I7I48_03697					0.000258303287270172	6.08724607417488e-05	2.11259226677218e-07	8.57e-03	0.317822057798802	1.9028952222828e-06	0.0390641715092851	7	#d700d7	1.0	-0.37501067718152	-0.430753439673052	-0.586365592720854	0.250586441442557	0.350325920864781	-0.550954206876424	-0.239292811210265
GENE3651X	ucsf_hc.01_1.G217B.00630	LSM7	U6 snRNA-associated Sm-like protein LSm7	HISTO_AZ.Contig47.eannot.1670.final_new		I7I48_00317					0.000801765061642073	1.83915136395636e-05	1.03853501749012e-06	6.08e-01	0.175821702209817	0.00153006420721767	0.0637023485816498	7	#d700d7	1.0	-0.406486450960387	-0.566793927419543	-0.63261644615929	-0.06549030538707586	0.455116264077674	-0.3456457331444	-0.229510286787388
GENE3652X	ucsf_hc.01_1.G217B.06893		hypothetical protein			I7I48_02557					0.927876924395691	0.910795295970029	4.72634127632029e-06	2.54e-11	0.000172464404653677	2.70010172266848e-06	0.00130330133315446	7	#d700d7	1.0	-0.0187725770001377	0.0221086079043777	-0.957347791513747	-1.7923821323971076	2.6428493419926	-1.04474005143912	-0.85706298682949
GENE3653X	ucsf_hc.01_1.G217B.07881		RNA-dependent RNA polymerase	HISTO_LG.Contig392.Fgenesh_Aspergillus.196.final_new		I7I48_03653					5.73503183372184e-05	0.000319905863132855	4.26337776413761e-10	7.37e-21	0.00158628736136805	5.2778666208118e-06	0.0013524365271906	7	#d700d7	1.0	-0.358432282131793	-0.299164422367159	-0.723643410289497	-1.307596553964302	1.23499342322327	-0.404339480415706	-0.310885817450048
GENE3654X	ucsf_hc.01_1.G217B.01115		hypothetical protein	HISTO_BP.Contig459-snap.35.final_new		I7I48_04247					0.21756903444149	0.000780220911334465	2.84012005734121e-10	2.82e-03	1.0	1.80868101427623e-09	0.67778178861216	7	#d700d7	1.0	-0.157644369475067	-0.484867344385822	-1.42795145565956	-0.5781461331798097		-1.29563057447684	-0.082871544634703
GENE3655X	ucsf_hc.01_1.G217B.02224		hypothetical protein			I7I48_07633					0.939686077486961	0.200052931152394	0.0434700301193625	5.15e-02	1.0	0.012616427502018	0.881956868854231	7	#d700d7	1.0	-0.0366779612402715	-0.555122748470654	-0.800025501363018	-0.7426622820448817		-0.965883907729193	0.0933780208136966
GENE3656X	ucsf_hc.01_1.G217B.06447		WSC domain-containing protein	HISTO_JG.Contig206.eannot.1483.final_new		I7I48_05549					0.29346986813409	0.000831719321797528	2.40352134701973e-07	1.09e-03	0.00310033990464786	1.10849006309978e-06	0.622152331076252	7	#d700d7	1.0	-0.11210914971418	-0.39640113309666	-0.700564204267392	-0.5276288709720905	2.36943036380374	-0.66844106871214	-0.0729658642718336
GENE3657X	ucsf_hc.01_1.G217B.06069		hypothetical protein			I7I48_07105					0.0190478751794038	0.011148940754976	8.92556669070855e-06	4.43e-01	1.0	0.0158444888952202	0.736382492477285	7	#d700d7	1.0	-0.444006957097178	-0.496598835974542	-0.970467387444435	-0.19214585110299323		-0.484105599373593	-0.0990373663032769
GENE3658X	ucsf_hc.01_1.G217B.08684		hypothetical protein		near LTR block	I7I48_02008					0.00069428856536538	0.000779415723501787	1.89808014670019e-08	5.32e-02	1.0	0.00053920195752742	0.131036481363089	7	#d700d7	1.0	-0.572562781100747	-0.572251320682537	-1.2546691839399	-0.3516721060931264		-0.560576521913787	-0.292799839016131
GENE3659X	ucsf_hc.01_1.G217B.06262		amine oxidase	HISTO_HS.Contig68.Fgenesh_histo.153.final_new	near LTR block	I7I48_06911					0.0354654361550071	9.87466928760374e-05	4.10309031674506e-08	3.60e-01	0.00776247191942019	0.00738618433616767	0.250232187891238	7	#d700d7	1.0	-0.25833993418399	-0.576680144356186	-0.932531554290301	-0.1277103478096183	1.05785665433432	-0.351467209269514	-0.187738791815401
GENE3660X	ucsf_hc.01_1.G217B.09094		hypothetical protein	HISTO_ZL.Contig1158.Fgenesh_Neurospora.5.final_new		I7I48_01595	Ryp1_ChIP		Ryp3_ChIP		0.0870553396970814	0.0141258512409205	2.37951892027039e-08	2.53e-02	0.000600186039919049	0.184005811041674	0.717950995923811	7	#d700d7	1.0	-0.209704257957803	-0.313148232400666	-0.980242877988699	-0.31236696701195515	1.95700668519497	-0.162894501112055	-0.0633506925648475
GENE3661X	ucsf_hc.01_1.G217B.01245		integral membrane protein	HISTO_BP.Contig459.Fgenesh_histo.45.final_new		I7I48_04378					0.00319493923227483	3.67303778653225e-06	3.20948143719864e-11	2.54e-05	0.0237389095525766	0.193667806984086	0.0213925316437176	7	#d700d7	1.0	-0.275933357750815	-0.510479925552613	-0.988534083537911	-0.6190572870657927	1.26068944732345	-0.105663017820112	-0.233870050578608
GENE3662X	ucsf_hc.01_1.G217B.04082		hypothetical protein	HISTO_FE.Contig19.Fgenesh_Aspergillus.133.final_new		I7I48_09046					0.372124487114284	0.632610230200634	0.0111893960311597	1.03e-02	1.0	0.348837991808687	0.154610363001145	7	#d700d7	1.0	0.213063868227614	0.121167745533814	-0.606155043571878	-0.4715232446908832		-0.274957440814727	0.489959527609522
GENE3663X	ucsf_hc.01_1.G217B.03927		hypothetical protein		near LTR block	I7I48_08891					0.642861238123353	0.288499292852089	0.00123654256240196	1.93e-03	1.0	0.0044865360772749	0.101114571036442	7	#d700d7	1.0	-0.0995575119195118	0.209380686172555	-0.674755758351504	-0.7664548651228064		-0.59825072775049	0.403454930226203
GENE3664X	ucsf_hc.01_1.G217B.02592		hypothetical protein			I7I48_07968					0.85190446123212	0.367182601655048	5.41322491329537e-05	4.29e-06	1.0	0.00105694958239021	0.2496379176437	7	#d700d7	1.0	0.036591120223485	0.156279812394987	-0.802802076601591	-0.7797859585566658		-0.605960831691066	0.248324818482489
GENE3665X	ucsf_hc.01_1.G217B.12066		DlpA domain-containing protein	HISTO_ZZ.Contig127c.eannot.1532.final_new		I7I48_11727					0.00595467459404968	0.00612421248335787	2.75886196542505e-12	1.85e-06	0.871062536548448	0.265200577996308	0.9826435307995	7	#d700d7	1.0	-0.332703663171741	-0.322781514550162	-1.6287821592938	-0.699353015541317	-0.0520039292661503	-0.121392106636634	0.00396626144187273
GENE3666X	ucsf_hc.01_1.G217B.04279	APC11	anaphase promoting complex subunit 11	HISTO_FX.Contig167.eannot.1337.final_new		I7I48_12280					0.00407371914114307	1.19771449961196e-06	4.41359638188829e-15	1.87e-09	0.953838823923442	0.635241380953529	0.0120820745261369	7	#d700d7	1.0	-0.254873624654082	-0.502959637538487	-1.53085942091554	-0.8877514577902582	0.019390509708626	0.0343218631295574	-0.217951788086997
GENE3667X	ucsf_hc.01_1.G217B.04469		PQ loop repeat protein	HISTO_GI.Contig363.Fgenesh_Aspergillus.52.final_new	near LTR block	I7I48_00818					0.0976814211545914	0.000782800090506878	1.6576852131486e-12	2.29e-05	0.323206061746371	0.0762637940332788	0.78665500448179	7	#d700d7	1.0	-0.156559999014035	-0.356248994369499	-1.46095802164314	-0.7985406130419213	-0.372252472687304	-0.18376753154129	-0.0410896821846976
GENE3668X	ucsf_hc.01_1.G217B.02868		repeat set, removed	HISTO_DM.Contig936.Fgenesh_Aspergillus.60.final_new		I7I48_07689					0.287274301324377	0.000900000909662067	4.83293185670388e-10	3.27e-04	1.0	0.501159261620391	0.740850980198655	7	#d700d7	1.0	-0.138648229816901	-0.488702620353609	-1.40718786460252	-0.8012777578661271		-0.0926042168261705	0.0629891123672035
GENE3669X	ucsf_hc.01_1.G217B.09173		hypothetical protein	HISTO_ZL.Contig1160.eannot.1056.final_new	near LTR block	I7I48_01514	Ryp1_ChIP	Ryp2_ChIP	Ryp3_ChIP		0.0240005721570171	0.000276940348094047	7.14978895862876e-10	1.97e-05	0.339586255592938	0.000553710879878873	0.655026274591621	7	#d700d7	1.0	-0.238265162435326	-0.393337957461499	-0.915533458557877	-0.6966474222349984	-0.251566829793047	-0.349480725686794	0.0546226561196956
GENE3670X	ucsf_hc.01_1.G217B.03368		hypothetical protein			I7I48_04531					0.507033835885789	0.0548192199629535	0.00960094859328438	1.42e-03	1.0	0.922817650884709	0.534768698980615	7	#d700d7	1.0	-0.33212902200514	-1.00901108717809	-1.26878337601677	-0.9093063170679846		-0.0592673476083951	0.446640229313677
GENE3671X	ucsf_hc.01_1.G217B.01352		hypothetical protein		near LTR block	I7I48_09837					0.0995733958478698	0.419104245548235	3.90547891774984e-05	2.08e-03	0.0707208907173978	0.397942813582467	0.783737477842588	7	#d700d7	1.0	-0.979377368236078	-0.461742175412156	-3.60525173804107	-1.4487551341393163	-1.71718495759113	-0.498139553574648	0.235810345005186
GENE3672X	ucsf_hc.01_1.G217B.03136		hypothetical protein	HISTO_DU.Contig204.Fgenesh_histo.2.final_new	in LTR block	I7I48_11921					0.527813827507247	0.0353452154062529	2.71249210357279e-11	4.51e-02	0.242850916855368	0.000287045068961774	0.990557462538573	7	#d700d7	1.0	-0.0745156237344009	-0.243322468610867	-1.47019818789266	-0.3184260841417735	-0.406650709603921	-0.41842477454222	0.00233992969889485
GENE3673X	ucsf_hc.01_1.G217B.04370		hypothetical protein	HISTO_FX.Contig167.Fgenesh_histo.32.final_new	near LTR block	I7I48_12187					0.0210384881465718	0.0642293561196217	1.10850500896221e-10	4.60e-05	0.114266360275111	3.48437349061256e-06	0.311257698760936	7	#d700d7	1.0	-0.300207751164738	-0.234248187020031	-1.49888994721738	-0.48186324943378034	-0.532194972966266	-0.723130027352026	-0.16402209921902
GENE3674X	ucsf_hc.01_1.G217B.07703		hypothetical protein			I7I48_03834					0.642861238123353	0.672585666233453	1.37441462639972e-07	3.93e-04	0.584360581035724	0.00219149290249295	0.408226442272202	7	#d700d7	1.0	0.0414634913677654	0.0377760501846689	-0.587353189580903	-0.37510313895538583	-0.176403481067832	-0.281148592208173	0.0912422449425696
GENE3675X	ucsf_hc.01_1.G217B.07415		EF hand superfamily Ca2+-modulated protein	HISTO_LF.Contig359.Fgenesh_Aspergillus.223.final_new		I7I48_00525					0.486383014019092	0.914827011194952	8.25528929717947e-08	3.48e-03	0.541030197606741	0.15361200284388	0.139885391884743	7	#d700d7	1.0	0.0717732236463329	0.011946214173002	-0.706579537642342	-0.29715091415150235	-0.28096298588148	-0.142845320267191	0.178448276817813
GENE3676X	ucsf_hc.01_1.G217B.06714		hypothetical protein	HISTO_JG.Contig207.eannot.1387.final_new		I7I48_05721	Ryp1_ChIP	Ryp2_ChIP	Ryp3_ChIP	Ryp4_ChIP	0.409783958271053	0.00160171209528088	2.71006532764242e-08	3.34e-11	1.0	1.06732856040066e-07	0.0120713979295502	7	#d700d7	1.0	-0.132683517492249	-0.567564977257986	-1.31943775707655	-1.6663025324513279		-1.25051781138009	-0.617115167919861
GENE3677X	ucsf_hc.01_1.G217B.06711		hypothetical protein			I7I48_05724					0.438386833141098	0.000597679853636555	1.04050427148755e-10	1.19e-11	0.0510904568489666	2.67884113739452e-09	0.028174027238944	7	#d700d7	1.0	0.0942122797732736	-0.467471011334275	-1.40969093428573	-1.9594953028360491	0.908665472219352	-1.20232870768612	-0.378668228365806
GENE3678X	ucsf_hc.01_1.G217B.08309		hypothetical protein	HISTO_ZE.Contig158.Fgenesh_Neurospora.139.final_new	near LTR block	I7I48_02132					0.262882675551172	0.27724901787402	1.28963941919685e-05	4.79e-04	0.257904748599168	0.265995712295756	0.963252888093286	7	#d700d7	1.0	-0.26999163929672	-0.264113258406173	-1.29733349799527	-1.125644059296084	0.476703308944793	-0.278927332963238	0.0202558932949635
GENE3679X	ucsf_hc.01_1.G217B.03506		PKc-like superfamily domain-containing protein	HISTO_EA.Contig33.Fgenesh_histo.21.final_new	near LTR block	I7I48_04670					0.0414131362892916	0.000404479151557228	2.39825857301034e-09	3.96e-09	0.431623357397023	0.0145932045311537	0.781510356471157	7	#d700d7	1.0	-0.246382348091351	-0.490393004313964	-1.12590638865826	-0.7371044489212751	0.31001632170313	-0.310526198840434	-0.0511221376872983
GENE3680X	ucsf_hc.01_1.G217B.11274		hypothetical protein			I7I48_02984					0.662625171905507	0.00281312046739747	1.76080539628822e-05	1.25e-04	0.239199160952604	0.0216075742965048	0.908498884771065	7	#d700d7	1.0	-0.0675924128528171	-0.481494940464111	-0.714540010262195	-0.5042758879204987	0.360403707474535	-0.348338005603103	-0.028129193823347
GENE3681X	ucsf_hc.01_1.G217B.11905		hypothetical protein		near LTR block	I7I48_11564					0.162390109700052	0.100560660370424	0.0306103886240737	5.70e-05	0.981253281464976	0.153353859032423	0.634153796238477	7	#d700d7	1.0	-1.08395915924011	-1.32255194777802	-1.59033095616732	-1.725801420293805	0.0215168410075677	-0.952849693000529	-0.490193592384326
GENE3682X	ucsf_hc.01_1.G217B.04651		hypothetical protein		near LTR block	I7I48_00969					0.0322367316372247	0.000179940745621306	1.07741109682951e-06	5.00e-05	1.0	0.00109860227806457	0.704872937870686	7	#d700d7	1.0	-0.227380373580073	-0.46351008158936	-0.624014047523287	-0.564919239152487		-0.389685510448271	0.0595753835452228
GENE3683X	ucsf_hc.01_1.G217B.11182		hypothetical protein	HISTO_ZU.Contig65.eannot.1993.final_new		I7I48_02892					0.000240492279657656	1.6279332286333e-05	1.24544816957681e-06	3.11e-05	0.50476610231392	0.00209763654020886	0.956725552275347	7	#d700d7	1.0	-0.432668554737999	-0.554495039179753	-0.591609407871709	-0.6553973407437941	0.189922146904712	-0.365753211669854	-0.010683715039292
GENE3684X	ucsf_hc.01_1.G217B.09773	AGP2	amino acid permease	HISTO_ZL.Contig1161d.Fgenesh_Aspergillus.52.final_new		I7I48_06803					9.0074091241924e-05	0.000435699477723613	2.64210674416734e-08	3.35e-04	0.414779939891423	7.3349130793997e-05	0.0256644832593385	7	#d700d7	1.0	-0.562218851428938	-0.475629911303233	-0.926308904169048	-0.6405653264144971	0.497787636200215	-0.541317337803874	-0.345323254751137
GENE3685X	ucsf_hc.01_1.G217B.02518		SET domain-containing protein	HISTO_DM.Contig933.Fgenesh_histo.145.final_new	near LTR block	I7I48_08042	Ryp1_ChIP		Ryp3_ChIP		0.00743443785388822	0.00472922204211196	5.3168799394145e-08	1.14e-04	0.75243584131249	0.13900607920332	0.0569794340617182	7	#d700d7	1.0	-0.298931863378276	-0.311189285791759	-0.759498238890262	-0.5423096211519113	0.0950487858605582	-0.149392916177939	-0.239059632307471
GENE3686X	ucsf_hc.01_1.G217B.05971		phosphotransferase enzyme family protein	HISTO_HS.Contig68-snap.77.final_new		I7I48_07204					0.000690433801043549	0.000244589926292137	1.88953248133807e-08	5.39e-09	0.657830222545814	0.169813928132802	0.00897531236037905	7	#d700d7	1.0	-0.299536765890433	-0.328469765048526	-0.605095936513612	-0.5768400828492989	0.127726676482134	-0.108542017676081	-0.268313662677146
GENE3687X	ucsf_hc.01_1.G217B.06478	RPB4	polymerase II polypeptide D	HISTO_JG.Contig206.eannot.1507.final_new		I7I48_05516					0.0235678334123434	0.00111490345587075	1.13263602609973e-06	1.80e-09	0.930273998542171	0.427528101326604	0.0389150445557876	7	#d700d7	1.0	0.294755728103311	0.422028453872909	-0.688528869819393	-0.6742338449819948	-0.0307283718923985	0.0871328633737383	0.277352196812022
GENE3688X	ucsf_hc.01_1.G217B.08324		hypothetical protein		transposon	I7I48_02117					0.657700605869408	0.699031221627471	0.0446414435730595	2.29e-03	1.0	0.837302092211686	0.639282692797176	7	#d700d7	1.0	0.194397441006124	-0.177174485165204	-0.827287282148897	-1.2143258614256511		0.0937506380777138	0.267104937732379
GENE3689X	ucsf_hc.01_1.G217B.02802		OPA3 domain-containing protein	HISTO_DM.Contig936.eannot.1231.final_new	near LTR block	I7I48_07757					0.355107736911078	0.681607588431282	1.37881898710067e-10	3.05e-10	0.113015148318972	0.000600607087420343	0.294000303613041	7	#d700d7	1.0	0.0780257643550408	0.0348615621401471	-0.847277187362787	-1.2770818367966938	0.485144156667179	0.29626188023859	0.098751472338181
GENE3690X	ucsf_hc.01_1.G217B.10456	SPC19	mitotic spindle biogenesis protein Spc19	HISTO_ZT.Contig1129.eannot.1091.final_new		I7I48_06369					0.686895471016618	0.886903648618304	6.24677692782864e-08	1.19e-11	0.0850153625247746	0.0165284666715617	0.462770143740521	7	#d700d7	1.0	0.0403597818944617	0.0138942362889525	-0.614648671764698	-0.8398767709480802	0.490137736923313	0.193633642990362	0.0742349795077057
GENE3691X	ucsf_hc.01_1.G217B.05526		hypothetical protein			I7I48_05060					0.0227531857830991	0.0742016281941549	6.54209498727043e-05	5.65e-07	1.0	0.00677113519073096	0.273322231838099	7	#d700d7	1.0	0.421977458928604	0.329157654521879	-0.884918182017388	-1.2951880392880828		0.629122040037533	0.266240201423288
GENE3692X	ucsf_hc.01_1.G217B.01385		glucosamine 6-phosphate N-acetyltransferase		in LTR block	I7I48_05363					0.00546013168051113	6.52090049247705e-05	4.49998109834249e-09	9.02e-19	0.0245260322482225	3.539094455968e-08	0.0252540624427271	7	#d700d7	1.0	0.294349883489454	0.44343545032719	-0.783732528292952	-1.2551354182368726	0.711407531580096	0.719497333661442	0.247564737307295
GENE3693X	ucsf_hc.01_1.G217B.09780		sphingosine N-acyltransferase lag1	HISTO_ZL.Contig1161e.Fgenesh_histo.38.final_new		I7I48_06796					0.00276687969568665	7.53941826508037e-05	8.17437130066676e-08	8.50e-13	0.0749118801180762	3.1161714541526e-07	0.00158119043549223	7	#d700d7	1.0	0.330626718802552	0.448502832485626	-0.667654934309696	-1.508747084577227	0.451417584206283	0.624713650629626	0.378415185834378
GENE3694X	ucsf_hc.01_1.G217B.09701		hypothetical protein	HISTO_ZL.Contig1161d.Fgenesh_histo.108.final_new	near LTR block	I7I48_09686	Ryp1_ChIP				0.177637370032205	0.104071325023212	3.48236662212519e-14	7.16e-24	0.000297321135786774	8.79149168834661e-07	0.359576212291093	7	#d700d7	1.0	-0.120887206501637	0.136128883863963	-1.39843743816791	-5.522416699108112	-2.67390518864573	-0.510976038250561	0.0870986056630958
GENE3695X	ucsf_hc.01_1.G217B.00896	NUF2	kinetochore protein nuf2	HISTO_BP.Contig457.Fgenesh_histo.156.final_new		I7I48_04029	Ryp1_ChIP				0.755609843228925	0.659520927246442	2.99349472421763e-06	2.58e-18	0.0182946363759159	0.877503612180046	0.622432271031163	7	#d700d7	1.0	-0.0452656067402248	-0.0575812327378564	-0.673721513186489	-2.0046344766911033	-0.87920806087147	-0.0183228930419039	-0.0746262227682948
GENE3696X	ucsf_hc.01_1.G217B.06658		DNA Topoisomerase, subtype IA domain containing protein	HISTO_JG.Contig207-snap.19.final_new		I7I48_05778	Ryp1_ChIP	Ryp2_ChIP	Ryp3_ChIP		0.298329101058526	0.00730111889917782	4.17566687644616e-08	2.05e-19	0.00180747781441834	0.0105933941481648	0.39854337647782	7	#d700d7	1.0	-0.139802459649148	-0.367295213815986	-0.984231158021479	-2.2753492509740543	-1.17668657161957	0.320881620782306	-0.128485355367113
GENE3697X	ucsf_hc.01_1.G217B.04351	HOS3	histone deacetylase HosB	HISTO_FX.Contig167.Fgenesh_Aspergillus.9.final_new	near LTR block	I7I48_12208					0.728448356529385	0.331405785601774	1.90614243146209e-05	5.24e-16	0.00375375087235557	0.00221431989871089	0.797853862196414	7	#d700d7	1.0	0.0564811516854213	-0.149093697133296	-0.741830279570396	-1.9708436200572133	-1.1331746002633	0.439457466838767	-0.0477860398113403
GENE3698X	ucsf_hc.01_1.G217B.08992		hypothetical protein	HISTO_ZL.Contig1131.Fgenesh_Aspergillus.217.final_new		I7I48_01698					0.99420946886278	0.809095281248442	4.79819571428871e-08	1.15e-20	0.0374682451877868	0.000721891390062089	0.756066492836715	7	#d700d7	1.0	0.00104873862817545	-0.0304884911654932	-0.837481301418181	-3.125770478263486	-1.15668371506183	0.417578612322596	-0.0480524990407645
GENE3699X	ucsf_hc.01_1.G217B.09609	MPS1	dual specificity protein kinase	HISTO_ZL.Contig1161c-snap.105.final_new		I7I48_09594					0.245118155879633	0.158455794091815	3.65100343894636e-09	1.91e-23	0.372580476019131	4.07029282226363e-05	0.165298693309089	7	#d700d7	1.0	-0.111636512043097	-0.127399065448489	-0.773768794810736	-3.2836379168118146	-0.263912817863836	0.42183247887114	-0.143140041988874
GENE3700X	ucsf_hc.01_1.G217B.06124	BUD4	GTP binding protein	HISTO_HS.Contig68.genewise.148.final_new		I7I48_07050					0.955370756121142	0.794409790510213	3.0120592197079e-06	8.88e-23	0.867444061778067	0.235319603218627	0.945675553551541	7	#d700d7	1.0	-0.0099314335156695	0.0396546690386224	-0.757622209335115	-3.796593324218992	-0.0990492260155316	0.155719047896114	0.014823631482491
GENE3701X	ucsf_hc.01_1.G217B.02972	CDC14	tyrosine-protein phosphatase	HISTO_DM.Contig940.eannot.1275.final_new		I7I48_08076					0.683726385288789	0.660908509357518	6.40673465904633e-10	2.38e-22	0.630401079976831	0.00193204600693372	0.233296402090441	7	#d700d7	1.0	-0.0521817609671142	0.051688172092514	-1.04740971485155	-4.333326097054013	-0.201221831476976	0.339171892621352	-0.148249632031186
GENE3702X	ucsf_hc.01_1.G217B.00279		hypothetical protein	HISTO_AL.Contig317.Fgenesh_histo.75.final_new	near LTR block	I7I48_01127					0.553899504418156	0.759492905509973	1.36276864399002e-08	4.52e-22	0.549979613706443	0.309809031256742	0.5020746529075	7	#d700d7	1.0	-0.0893849786407177	-0.0443236115589869	-1.03460421329705	-3.8948866810690213	-0.182476520118892	0.122013967976069	-0.103981142793771
GENE3703X	ucsf_hc.01_1.G217B.12072	RID1	GTPase binding protein Rid1	HISTO_ZZ.Contig127c.Fgenesh_histo.97.final_new		I7I48_11733					0.987338280672492	0.139282492889354	4.5943100092796e-09	6.23e-22	0.732936201873207	2.09121240527699e-05	0.708547717972179	7	#d700d7	1.0	-0.00236440316768682	0.170228651191721	-0.962702114900829	-3.285278311443394	0.151538602672793	0.547557779323954	-0.0548712248725334
GENE3704X	ucsf_hc.01_1.G217B.11280	SMC4	condensin subunit	HISTO_ZU.Contig65.eannot.2102.final_new		I7I48_02990					0.265944965920428	0.522576372376004	1.83784581459425e-10	4.31e-19	0.246683053836349	1.81363609643182e-05	0.0911514866953511	7	#d700d7	1.0	-0.139945867693076	-0.0774008797387982	-1.17143908183193	-2.599216180189154	-0.453797183229404	0.546855136380247	-0.216937932397373
GENE3705X	ucsf_hc.01_1.G217B.09060	BIR1	chromosome segregation protein	HISTO_ZL.Contig1158.eannot.1418.final_new		I7I48_01630					0.435076556460245	0.61588048266037	4.5943100092796e-09	7.33e-19	0.15016868747672	3.46820978109379e-06	0.173406175711934	7	#d700d7	1.0	-0.0819393038984986	-0.050226400968028	-0.794919978112932	-2.432262454124178	-0.382036632364408	0.5105762104252	-0.142978934775131
GENE3706X	ucsf_hc.01_1.G217B.00148	CDC13	G2/mitotic-specific cyclin cdc13	HISTO_AL.Contig317.Fgenesh_Neurospora.100.final_new		I7I48_01258					0.973875994634659	0.207241029419026	1.29026241030659e-10	3.60e-23	0.142961656104822	8.08895196607328e-06	0.04589164829069	7	#d700d7	1.0	0.00427135504742626	-0.128384419440942	-1.11493020093175	-3.211689872684221	-0.506574074564839	0.562454132028384	-0.238143410864884
GENE3707X	ucsf_hc.01_1.G217B.02801	PLO1	serine/threonine-protein kinase plo1	HISTO_DM.Contig936.Fgenesh_histo.5.final_new	near LTR block	I7I48_07758					0.0463380126608211	0.00210038619735368	8.03784704353709e-10	3.02e-19	0.0754736651500932	1.25671300388166e-05	0.543425783776133	7	#d700d7	1.0	0.220687582217406	0.347612228495289	-1.0670240042295	-2.911311832234413	-0.616735895904721	0.582004764678834	0.0811665024164396
GENE3708X	ucsf_hc.01_1.G217B.03683		allergen Asp f 4	HISTO_ER.Contig17-snap.14.final_new	near LTR block	I7I48_09809	Ryp1_ChIP	Ryp2_ChIP	Ryp3_ChIP	Ryp4_ChIP	0.304023344759679	0.000202132280372628	4.09585732512186e-07	9.55e-18	0.236177011704342	3.57258416906954e-10	0.067840293834675	7	#d700d7	1.0	0.131566421330129	0.505836785239628	-0.746159093799957	-3.4593453968851793	-0.351320632287857	1.21990152245637	0.250429755591732
GENE3709X	ucsf_hc.01_1.G217B.07222		hypothetical protein		near LTR block	I7I48_06741					0.777515581359279	0.639501863760336	6.16518833760611e-07	3.26e-08	0.278185537447647	0.211293546131607	0.528863374959065	7	#d700d7	1.0	-0.0570887136595566	-0.0907109100203112	-1.26632427540893	-2.4233427334186586	0.774148446859609	-0.258679105275705	0.170821242778626
GENE3710X	ucsf_hc.01_1.G217B.05494		hypothetical protein			I7I48_05092					0.463826687873263	0.875311009305297	1.31089161154038e-06	4.00e-14	1.0	0.200410150793452	0.699688943622131	7	#d700d7	1.0	-0.120776564412421	-0.0278754467214162	-0.991482350337484	-1.9951236632836693		-0.183708609955052	-0.0787135542738779
GENE3711X	ucsf_hc.01_1.G217B.11268		Fig1 superfamily domain-containing protein	HISTO_ZU.Contig65.eannot.2027.final_new		I7I48_02978					0.0207077132661158	0.00979609588483432	7.73929472659523e-10	8.51e-22	0.0132725658161909	0.563459641181149	0.153269252755025	7	#d700d7	1.0	-0.314579812957319	-0.330316498723661	-1.15623732090096	-3.7944152119220065	1.22010227105099	0.067737025583499	-0.196457550928837
GENE3712X	ucsf_hc.01_1.G217B.01634		hypothetical protein	HISTO_DA.Contig93.Fgenesh_Aspergillus.11.final_new		I7I48_08531					0.26933102465198	0.972885355221706	3.64479646515087e-05	2.81e-17	0.0369570230891168	0.714991384776237	0.106335112752975	7	#d700d7	1.0	-0.172747920102899	-0.00536352204448232	-0.667656421753835	-2.5169252848977095	0.999460565419439	0.0521002793106735	-0.269993233595445
GENE3713X	ucsf_hc.01_1.G217B.03973		calmodulin	HISTO_FE.Contig19.eannot.1815.final_new		I7I48_08937					0.139002816247613	0.172990747399249	1.51345800586443e-05	3.38e-21	0.0136727936233437	0.273122514417004	0.620169925353517	7	#d700d7	1.0	-0.226541449910442	-0.197441290216828	-0.702894969905731	-4.124397499037409	1.10002813865547	-0.147415785745147	-0.0897281276430162
GENE3714X	ucsf_hc.01_1.G217B.01165	RHO4	Rho3 GTPase	HISTO_BP.Contig459.Fgenesh_histo.128.final_new		I7I48_04297					0.4313589049598	0.64642777228851	2.03822315996504e-05	5.85e-20	0.180318820986733	0.781888375822422	0.770069391023216	7	#d700d7	1.0	-0.109583979154423	-0.0636435563054487	-0.623852638353327	-2.4183860341737673	0.458287178192318	0.0355422684762727	-0.0516158196513894
GENE3715X	ucsf_hc.01_1.G217B.00580		hypothetical protein	HISTO_AZ.Contig47-snap.121.final_new		I7I48_00267					0.555632620110385	0.415278571880456	2.59489144382341e-07	6.00e-19	0.0138836441801775	1.14315384185719e-06	0.198237460992155	7	#d700d7	1.0	-0.0721175173996986	0.0916211924463983	-0.710701284906867	-2.38507843040102	0.743695870303266	0.663478721108642	-0.15780002638284
GENE3716X	ucsf_hc.01_1.G217B.03343		Rac1 GTPase	HISTO_EA.Contig33.fgenesh_plus.97.final_new		I7I48_04506					0.0147032139883635	0.000476425086479905	4.70047380449337e-11	9.87e-22	0.23170445555352	0.656771248168423	0.651266989773572	7	#d700d7	1.0	-0.342674602072275	-0.508089016338115	-1.50608759786619	-2.837205882559949	0.320943630962046	0.0582664862367777	-0.0776436898852504
GENE3717X	ucsf_hc.01_1.G217B.11361		hypothetical protein			I7I48_03073					0.185069907097131	0.00758631881925877	1.11531644456249e-07	1.05e-10	1.0	0.470277442752779	0.964438234533081	7	#d700d7	1.0	-0.229317734197803	-0.498226862298018	-1.31783641083499	-2.634921170735549		-0.128827892811489	0.01346694343705
GENE3718X	ucsf_hc.01_1.G217B.04300		hypothetical protein			I7I48_12259					0.303810466750499	0.109304997760992	0.000175263000824928	2.49e-12	0.821859732761147	0.661249039750514	0.966273324589463	7	#d700d7	1.0	-0.320623979044438	-0.519768174763459	-1.35854274043886	-3.3728754542471617	0.276130354349313	0.158407579564452	-0.0250432295463651
GENE3719X	ucsf_hc.01_1.G217B.04440		Drmip_Hesp domain-containing protein, Developmentally Regulated MAPK Interacting Protein involved in both fruiting body formation	HISTO_GI.Contig363.Fgenesh_histo.21.final_new		I7I48_00788					0.00341649043554664	0.000109416690242888	1.12988823315562e-09	6.55e-21	0.514080103234166	0.241314002957387	0.316887945179352	7	#d700d7	1.0	-0.337544611709948	-0.450518116271764	-0.934767091182766	-2.60977300607274	0.205234928844794	0.113217793563017	-0.119744923916734
GENE3720X	ucsf_hc.01_1.G217B.09997		C2H2 transcription factor	HISTO_ZL.Contig658.Fgenesh_Aspergillus.41.final_new		I7I48_01417					0.923105984075332	0.59812762401585	1.02637638873303e-12	2.64e-18	0.320404082754464	0.0421789887326066	0.84711101105318	7	#d700d7	1.0	-0.0137867804110821	-0.0631515904178599	-1.58558959156466	-3.2261526287318296	0.400288645273609	0.213294968462499	0.0299116438148648
GENE3721X	ucsf_hc.01_1.G217B.07826		hypothetical protein	HISTO_LG.Contig392-snap.75.final_new		I7I48_03709					0.00276529267396763	0.0758247195551877	2.1226513814369e-12	5.03e-20	0.332025818081077	4.46332086926476e-05	0.212987610715135	7	#d700d7	1.0	-0.41240330559823	-0.220160749981975	-1.75961599247906	-3.357641878107722	0.599246875830325	0.565015898714242	-0.174257735168685
GENE3722X	ucsf_hc.01_1.G217B.02092	STE23	a-pheromone processing metallopeptidase Ste23	HISTO_DF.Contig537.eannot.1334.final_new		I7I48_03314					0.52267600926595	0.153712614298829	2.77967125980161e-05	7.40e-08	0.510878079870133	0.18816416278528	0.289738945238575	7	#d700d7	1.0	-0.0901081808312663	-0.191775928386026	-0.622284731416484	-1.0373101810829743	0.16452524309108	0.172639636776037	-0.171368229334551
GENE3723X	ucsf_hc.01_1.G217B.00224		hypothetical protein	HISTO_AL.Contig317.eannot.1530.final_new		I7I48_01182					5.49749271920892e-05	2.78481602759123e-05	5.94131646838798e-13	1.27e-20	0.00620137484895243	0.0673884631475099	0.00143320789875615	7	#d700d7	1.0	-0.543108378586702	-0.53488920298213	-1.53057346962106	-2.672710935241314	0.878475297309201	0.186312267253188	-0.419562414946475
GENE3724X	ucsf_hc.01_1.G217B.02471	CDC4	myosin	HISTO_DM.Contig93.eannot.1735.final_new	near LTR block	I7I48_07384					0.000778606323085981	0.00367383239934476	6.04981820215656e-09	8.09e-16	0.265467389057062	0.0235330355978143	0.30416749683773	7	#d700d7	1.0	-0.423340567382242	-0.329880584023416	-0.897965372721282	-1.599088490211879	0.320834599608615	0.232544940925019	-0.128075625801749
GENE3725X	ucsf_hc.01_1.G217B.09378		NIMA interactive protein	HISTO_ZL.Contig1161b.Fgenesh_histo.67.final_new		I7I48_09363					0.238068802406653	0.361201531142163	3.59162995271582e-09	5.89e-18	0.506997154978025	0.000263449985530249	0.0714820832575132	7	#d700d7	1.0	-0.127717499983301	-0.093330205027633	-0.858008794689204	-2.2206748663955476	0.263084674633279	0.381755644698922	-0.200649589652808
GENE3726X	ucsf_hc.01_1.G217B.10959		calmodulin-binding coil-coil protein	HISTO_ZT.Contig181-snap.159.final_new		I7I48_06417					0.067099547306987	0.00387684090897213	2.39580125495683e-08	3.80e-18	0.609612553298212	3.67041775649724e-06	0.00867795797758389	7	#d700d7	1.0	-0.204398490800981	-0.312761178299959	-0.785912095784293	-2.311801756115593	0.127885670906609	0.553991286182442	-0.309339592130168
GENE3727X	ucsf_hc.01_1.G217B.02353		SMC (structural maintenance of chromosomes) domain-containing protein	HISTO_DM.Contig93.Fgenesh_histo.194.final_new		I7I48_07502					0.200052569697055	0.0191954009752242	4.92149820573055e-07	4.98e-23	0.169355883895142	3.94960904703072e-05	0.0128063960193409	7	#d700d7	1.0	-0.139201919322505	-0.238802896867077	-0.627227117767529	-3.0333039338431407	0.564856942146755	0.446078728841596	-0.281729226276096
GENE3728X	ucsf_hc.01_1.G217B.11928	DNA2	DNA replication helicase Dna2	HISTO_ZZ.Contig127b.Fgenesh_histo.113.final_new		I7I48_11588					0.0679823442494749	0.000175992277579869	1.62140473018927e-05	5.74e-18	0.446724293264797	0.0183045365766857	0.00185225641257208	7	#d700d7	1.0	-0.241366650812755	-0.519952099354941	-0.598093669521672	-2.2491442126950822	0.209495626559884	0.268328234397281	-0.447573540754649
GENE3729X	ucsf_hc.01_1.G217B.07442		kinesin family protein	HISTO_LF.Contig359.eannot.2061.final_new		I7I48_00552					0.000528885591541105	0.000201046773363828	1.4041451806701e-10	6.36e-19	0.207947359341249	0.367020706897049	0.00808308189803869	7	#d700d7	1.0	-0.408409258966954	-0.419243604854286	-1.03622553846906	-3.8110607710677606	0.525671810420588	0.0830072540896296	-0.300980683673179
GENE3730X	ucsf_hc.01_1.G217B.01741		hypothetical protein	HISTO_DA.Contig93.Fgenesh_histo.75.final_new		I7I48_08423					0.0199587174925819	0.112552412109543	3.15416277904044e-08	3.34e-21	0.123485749910848	0.578309613859131	0.0223198401773168	7	#d700d7	1.0	-0.326606773217268	-0.209379787068817	-0.996350037340094	-3.346631057701192	0.654213194512287	-0.0705362488873451	-0.347291090962928
GENE3731X	ucsf_hc.01_1.G217B.07746	MYO1	myosin	HISTO_LG.Contig392-snap.39.final_new		I7I48_03791					0.0373142233123275	0.0373720185225282	9.42437783513839e-08	1.24e-17	0.0951070817333271	0.258591263204633	0.0309109999540926	7	#d700d7	1.0	-0.286014450101892	-0.266738751028765	-0.882426540228539	-2.5642457329492956	0.467675512787812	-0.131850227404172	-0.301912590453963
GENE3732X	ucsf_hc.01_1.G217B.09210	SLX4	structure-specific endonuclease subunit SLX4	HISTO_ZL.Contig1161a.Fgenesh_Aspergillus.52.final_new	near LTR block	I7I48_09195					0.166465787667689	0.160716800660225	3.35492392150741e-05	5.03e-20	0.285261836869672	0.504454300080541	0.0514759270355978	7	#d700d7	1.0	-0.204105526665713	-0.196689837282451	-0.638102893424242	-2.1322446020233126	0.300345234024051	-0.0902286651884037	-0.318844356364842
GENE3733X	ucsf_hc.01_1.G217B.02598	NIM1	G2-specific protein kinase nimA	HISTO_DM.Contig933.fgenesh_plus.106.final_new		I7I48_07962					0.220663519390274	0.633761402438894	5.0744872589451e-08	4.31e-20	0.876417752423272	0.915428763706489	0.22542124846228	7	#d700d7	1.0	-0.154988323137822	-0.0613901853704899	-0.908361346100482	-2.3135941094231396	0.0583449207925755	-0.0134562047359363	-0.17904044065103
GENE3734X	ucsf_hc.01_1.G217B.09267		ras GTPase-activating-like protein rng2	HISTO_ZL.Contig1161b.fgenesh_plus.35.final_new		I7I48_09252					0.0402882141305701	0.143349773960531	2.45567366010273e-08	5.06e-19	0.761004833119539	0.0590972875635352	0.0104190781617582	7	#d700d7	1.0	-0.260304643917736	-0.173952213134609	-0.900205484756937	-2.905327955780164	0.105765749198043	0.209287352564581	-0.350852764432327
GENE3735X	ucsf_hc.01_1.G217B.08179	CND1	condensin complex subunit 1	HISTO_ZE.Contig149.eannot.1274.final_new	in LTR block	I7I48_11289					0.197118184919998	0.124021224989558	1.28324855744251e-06	8.79e-14	0.926253219869711	0.206493987818837	0.161172590122236	7	#d700d7	1.0	-0.157977528092035	-0.173462266208604	-0.663880588922424	-1.7036619097926111	0.0317163583445534	0.130306224191168	-0.174650176399526
GENE3736X	ucsf_hc.01_1.G217B.04360	CHS2	class II chitin synthase	HISTO_FX.Contig167.Fgenesh_Aspergillus.26.final_new	near LTR block	I7I48_12199					0.0229755157560223	0.00222454847063148	2.06537893633407e-07	4.72e-20	0.875262215258239	0.871300554855765	0.0113352713218085	7	#d700d7	1.0	-0.299179112277072	-0.390078524417594	-0.79973186616587	-3.176603007812483	-0.0588435123528255	-0.0187390169855739	-0.341088043888846
GENE3737X	ucsf_hc.01_1.G217B.11999	PSF3	DNA replication complex GINS protein psf3	HISTO_ZZ.Contig127b-snap.71.final_new		I7I48_11659					0.237983794476443	0.000119966221123529	1.72933811320881e-07	7.28e-13	0.521478671930274	0.647144449219169	0.857574112229156	7	#d700d7	1.0	-0.113332907191473	-0.40943885652725	-0.611844620883957	-1.4100550364719249	-0.201943075778479	-0.0414730014051052	-0.0236530712595586
GENE3738X	ucsf_hc.01_1.G217B.11858		HMG box domain-containing protein	HISTO_ZZ.Contig127a.Fgenesh_histo.61.final_new		I7I48_11516		Ryp2_ChIP	Ryp3_ChIP		0.00360223067373201	3.38059201072105e-05	1.23572940921266e-09	5.16e-18	0.593157169785019	0.000683488206555655	0.0313398956918821	7	#d700d7	1.0	-0.276658675024396	-0.415776113698135	-0.771409831165442	-1.6545395312017672	-0.151153338597855	-0.297689917708679	-0.203480824085742
GENE3739X	ucsf_hc.01_1.G217B.00202		hypothetical protein			I7I48_01204					0.711042736887334	0.573783595429937	0.00741139218294755	7.89e-09	1.0	0.528556606222854	0.476207184367433	7	#d700d7	1.0	-0.161575549394178	-0.239460350416772	-1.13870454554227	-1.6669423435514816		-0.224141986493401	0.316432524224084
GENE3740X	ucsf_hc.01_1.G217B.04068		transformer-SR ribonucleoprotein	HISTO_FE.Contig19.eannot.1884.final_new		I7I48_09032					0.0282738758768571	0.245676144189884	7.7468809955667e-09	6.73e-13	0.982111207757446	0.0562059066972556	0.523674606901809	7	#d700d7	1.0	-0.175614210817884	-0.0861714002083573	-0.606809742915164	-0.8375724055835442	-0.00933891177676838	-0.132441415816341	0.0566381485345442
GENE3741X	ucsf_hc.01_1.G217B.09099		hypothetical protein			I7I48_01591					0.023789587698248	0.0492516242643669	3.16849625379472e-10	8.74e-13	0.256889691407819	0.341098443317851	0.262461789070872	7	#d700d7	1.0	-0.384582644897428	-0.332829592550323	-2.02902788267117	-1.7384491696262012	-0.526447141904143	0.162473953293829	-0.236149227442719
GENE3742X	ucsf_hc.01_1.G217B.06239		alpha/beta hydrolase	HISTO_HS.Contig68.Fgenesh_histo.87.final_new		I7I48_06934					0.000598638005817622	0.000151741529663062	2.87884423720699e-11	2.72e-09	0.511301000800986	0.0669023603838906	0.00450708069200292	7	#d700d7	1.0	-0.332413640876509	-0.382390967908205	-1.04432157622353	-1.0330390779588083	-0.2496416194985	0.162825787208383	-0.323633615653979
GENE3743X	ucsf_hc.01_1.G217B.01604		hypothetical protein	HISTO_DA.Contig93.Fgenesh_histo.372.final_new		I7I48_08561					0.00969551568828745	0.000572357262282747	2.7660406893175e-12	7.04e-12	0.00475829131724332	0.0741239336010274	0.0282847273255529	7	#d700d7	1.0	-0.391633315444283	-0.538323487627375	-2.05733049403624	-1.7569453247725326	-1.25857677825158	0.23767902737163	-0.356152259626146
GENE3744X	ucsf_hc.01_1.G217B.10880		carboxylic acid transporter	HISTO_ZT.Contig181-snap.116.final_new	near LTR block	I7I48_06496					0.00163391076859218	0.000213714632020725	1.81732424428668e-13	6.00e-19	0.00639145753175039	0.00364894577315361	0.00746665663617043	7	#d700d7	1.0	-0.4503242327238	-0.51804068122067	-1.88325948648615	-1.6917091695781064	-0.947850400631779	0.352751531936658	-0.384014429345957
GENE3745X	ucsf_hc.01_1.G217B.06359	ATG11	autophagy-related protein 11	HISTO_JG.Contig206.Fgenesh_histo.174.final_new		I7I48_05637	Ryp1_ChIP			Ryp4_ChIP	0.0177886253669138	0.00283147653751074	7.74433587571692e-11	3.30e-22	0.0482414797226553	0.0207000965504831	0.0189552671499044	7	#d700d7	1.0	-0.364014349764983	-0.440180322644719	-1.48972226327758	-1.36337318255339	-0.579217980901906	0.302709630650578	-0.36785230506368
GENE3746X	ucsf_hc.01_1.G217B.00955		hypothetical protein		near LTR block	I7I48_04089					0.984891796045172	0.747856467482701	0.00205341887238404	7.34e-06	1.0	0.383098645407276	0.777124374388485	7	#d700d7	1.0	0.00487486253986535	0.0723256663640561	-0.662868876068936	-1.2369966642601644		0.192633762745857	-0.0876128623541823
GENE3747X	ucsf_hc.01_1.G217B.06702	NDC80	HEC/Ndc80p family protein	HISTO_JG.Contig207.eannot.1427.final_new		I7I48_05734					0.549902617540221	0.718601918065945	6.0198686461109e-07	2.93e-11	0.0306038254427306	0.313911094041737	0.269830435667474	7	#d700d7	1.0	-0.0770597712103829	0.0446628236107038	-0.706896110730173	-1.249119996369233	-0.640004102322144	0.107393151551467	-0.144239469718121
GENE3748X	ucsf_hc.01_1.G217B.00187	ASE1	microtubule associated protein	HISTO_AL.Contig317.Fgenesh_histo.97.final_new		I7I48_01219					0.279521603869437	0.163907864596075	1.4240255434704e-10	8.09e-19	0.170868492719856	0.0853007773599106	0.152909947264503	7	#d700d7	1.0	-0.147474976015461	-0.180037914350494	-1.40693713766811	-2.532888837449817	-0.609969300597564	0.209891820849168	-0.210115145507316
GENE3749X	ucsf_hc.01_1.G217B.02079	CDC11	SIN component scaffold protein Cdc11	HISTO_DF.Contig537.Fgenesh_histo.102.final_new		I7I48_03301					0.0174709172670109	0.00971416920252211	2.14948050953835e-11	3.12e-20	0.0632838926175638	0.00178760590674487	0.0950607261477317	7	#d700d7	1.0	-0.299208503015911	-0.306753707352735	-1.33828812892594	-2.376678276711389	-0.775957934395858	0.353060158908437	-0.212196616158823
GENE3750X	ucsf_hc.01_1.G217B.01155		protein kinase	HISTO_BP.Contig459.Fgenesh_histo.106.final_new		I7I48_04287	Ryp1_ChIP	Ryp2_ChIP	Ryp3_ChIP	Ryp4_ChIP	0.971849366905547	0.850203848837565	3.65738856718642e-16	1.41e-19	0.0113420218532749	1.04492308779432e-07	0.872634940159748	7	#d700d7	1.0	-0.00635479625789692	-0.0278989744402285	-3.34644628128869	-4.153625582011021	-1.0864080612049	0.914534353331756	0.0303322886431303
GENE3751X	ucsf_hc.01_1.G217B.10787		hypothetical protein	HISTO_ZT.Contig181.eannot.1585.final_new		I7I48_06590	Ryp1_ChIP	Ryp2_ChIP	Ryp3_ChIP		0.223686867163758	0.763255161665102	9.84464406913831e-09	1.27e-15	0.0280803856283879	0.0963290143151046	0.527283294111322	7	#d700d7	1.0	-0.185799036989172	-0.0471329241970819	-1.17575643343596	-1.6955603884611812	-0.707103441492342	0.224773377916187	0.111349255339019
GENE3752X	ucsf_hc.01_1.G217B.02593		hypothetical protein			I7I48_07967					0.114462904960976	0.816203947158972	6.70412766979521e-07	5.97e-09	1.0	0.56922748185118	0.87898372737935	7	#d700d7	1.0	-0.453628268507462	0.0694589276001941	-2.15097537731828	-2.8130668813460447		0.176777706379157	0.0684284669963403
GENE3753X	ucsf_hc.01_1.G217B.01732		chromosome segregation protein sudA	HISTO_DA.Contig93.Fgenesh_histo.60.final_new		I7I48_08432					0.435512316854036	0.00512381903763189	3.20601809171655e-06	6.78e-17	0.131832129927154	0.557374067582986	0.0810562599276367	7	#d700d7	1.0	-0.114895048442225	-0.384201830529502	-0.727047789389764	-1.4203560070840882	-0.386479681765386	0.0721889664001782	-0.251170314945866
GENE3754X	ucsf_hc.01_1.G217B.09978		zinc metalloproteinase	HISTO_ZL.Contig658.Fgenesh_histo.24.final_new		I7I48_01436					0.15998148351602	0.0388622187197454	2.50014366020153e-05	2.51e-14	0.168689758441574	0.276520342426303	0.0642402509894542	7	#d700d7	1.0	-0.197310124193186	-0.273563855293842	-0.614164015951817	-0.9414447323519195	-0.350454575335153	0.134548207516803	-0.2754308895508
GENE3755X	ucsf_hc.01_1.G217B.08738		folic acid synthesis protein	HISTO_ZL.Contig1131.eannot.2025.final_new		I7I48_01953					0.00871725946442736	0.037925300006372	1.37730421314653e-11	3.52e-21	0.00360256370368408	0.0380212670018448	0.00834448553369156	7	#d700d7	1.0	-0.238224404403779	-0.171200348751062	-0.977706152702162	-1.7057006420197205	-1.0051244849167	-0.160193159892374	-0.24688394330075
GENE3756X	ucsf_hc.01_1.G217B.05407	RFX1	DNA damage and replication checkpoint protein Rfx1	HISTO_GY.Contig460.Fgenesh_histo.191.final_new		I7I48_05180					0.00260782821567	0.00644406587648106	2.28983242053167e-09	2.10e-10	0.0215509892871078	0.270655331714117	0.0208992290303268	7	#d700d7	1.0	-0.347930364090782	-0.287450190634745	-0.892873366538231	-1.330740274660777	-0.957953003843609	0.103722558865484	-0.264914000662707
GENE3757X	ucsf_hc.01_1.G217B.00253		serine/threonine-protein kinase	HISTO_AL.Contig317.eannot.1538.final_new		I7I48_01153					0.2352009513591	0.0873190728444407	5.94927698200041e-08	4.83e-12	0.279388037876767	4.61176513110398e-05	0.200675056881269	7	#d700d7	1.0	0.144658427678745	0.19766766753378	-0.850473833202937	-1.2188512376589107	-0.262705900653289	0.539585635174748	0.169775217505242
GENE3758X	ucsf_hc.01_1.G217B.00304	BEM2	rho GTPase activator	HISTO_AL.Contig320.fgenesh_plus.5.final_new	near LTR block	I7I48_01100	Ryp1_ChIP		Ryp3_ChIP		0.143677707172073	0.559819220785966	0.000162908009314537	2.64e-15	0.267402561779728	0.0113471643502083	0.905555081340384	7	#d700d7	1.0	0.234958589926034	-0.0932815773095683	-0.606311667013943	-1.1443290244766204	-0.323018318569783	0.378108173340715	-0.0270623996168844
GENE3759X	ucsf_hc.01_1.G217B.03803		high mobility group (HMG) protein	HISTO_FE.Contig19.eannot.1876.final_new	near LTR block	I7I48_08765					0.462896987904595	0.202974378953035	3.93180190788633e-09	1.46e-12	0.607825801270122	4.51328869935408e-05	0.228189854663015	7	#d700d7	1.0	0.119183475928653	-0.184012899950799	-1.20800238190779	-1.608050778507623	-0.179869201459757	0.631493480885238	0.199153546634033
GENE3760X	ucsf_hc.01_1.G217B.10116		DUF1295 domain-containing protein	HISTO_ZT.Contig1089.fgenesh_plus.94.final_new	near LTR block	I7I48_06315					0.497875223701532	0.243092024979514	3.83901255673135e-08	7.62e-15	0.414884197644965	1.67223748895356e-06	0.542511934865198	7	#d700d7	1.0	0.0607561340450129	-0.0968110765415249	-0.609515399152538	-0.9221049902072938	-0.208731548490308	0.502090436823926	-0.0618760143056347
GENE3761X	ucsf_hc.01_1.G217B.10891	MIS14	kinetochore protein mis14	HISTO_ZT.Contig181.Fgenesh_histo.77.final_new		I7I48_06485					0.594104729500565	0.827224077990153	8.08306712855552e-07	3.09e-14	0.582403692390762	0.000364230067943455	0.505240152258686	7	#d700d7	1.0	0.070327240745768	-0.0296059041204	-0.753157196680065	-1.2213956493207225	0.242429087088066	0.503346813845204	0.10272481698779
GENE3762X	ucsf_hc.01_1.G217B.01491	RAD21	double-strand-break repair protein rad21	HISTO_DA.Contig93.eannot.2185.final_new		I7I48_08676					0.272196339889111	0.0687522588203421	1.38544120036313e-07	2.71e-17	0.600327677378535	2.74019862480056e-05	0.703953522069994	7	#d700d7	1.0	0.115124801910989	0.182079613021441	-0.690532717558517	-1.3870717616664707	0.127113805448934	0.48113224326417	-0.0498080800763789
GENE3763X	ucsf_hc.01_1.G217B.04284		hypothetical protein			I7I48_12275					0.592849473874321	0.942811303641779	0.00934046142244093	2.26e-04	1.0	0.0600399389325895	0.450776689692977	7	#d700d7	1.0	-0.143790860368224	-0.0200877364633094	-0.651233700193857	-1.0465306423455842		0.540633695244647	-0.264574705288884
GENE3764X	ucsf_hc.01_1.G217B.07112	SMC2	condensin subunit	HISTO_KF.Contig601.fgenesh_plus.16.final_new		I7I48_02365					0.250401212542201	0.828996580565411	1.66996540828811e-10	1.84e-18	0.604685633840099	2.95110480345898e-11	0.169305457773989	7	#d700d7	1.0	-0.155548701993103	-0.0300779586761841	-1.26727870294818	-2.6351460807748173	-0.215216039906361	1.43642493901009	-0.190191680900208
GENE3765X	ucsf_hc.01_1.G217B.06536		hypothetical protein			I7I48_05457					0.0019492386728912	0.0167375072338182	2.60628719400152e-11	1.53e-09	1.0	0.0114798022720116	0.767817650584801	7	#d700d7	1.0	-0.568139061662288	-0.415810903417651	-2.58766011482104	-1.6730826319447565		0.429220915850077	-0.0662218927801446
GENE3766X	ucsf_hc.01_1.G217B.04843		hypothetical protein	HISTO_GL.Contig296.eannot.1399.final_new	near LTR block	I7I48_10656					0.0346576772851883	0.0222280693059904	2.04265212369862e-10	1.76e-12	0.780477097123704	0.0271612680521143	0.945675553551541	7	#d700d7	1.0	-0.217467108381869	-0.237091078153419	-1.0982035060673	-0.9591164740304371	0.0846322670739594	0.235100906505534	-0.0114727010855136
GENE3767X	ucsf_hc.01_1.G217B.00478		hypothetical protein	HISTO_AZ.Contig47.Fgenesh_histo.91.final_new		I7I48_00165					0.725433136631321	0.582468207915474	9.31035925584048e-06	3.08e-07	0.885743471371393	0.477718883323657	0.229983797365699	7	#d700d7	1.0	-0.0621086052650499	-0.0939810674880381	-0.862340109233041	-0.7184729834571824	0.147398289372115	0.126747441508157	-0.261327839971546
GENE3768X	ucsf_hc.01_1.G217B.05910		arginase	HISTO_HS.Contig68.Fgenesh_histo.262.final_new		I7I48_07265					0.00398962861750483	0.0177733482454124	2.81572755642487e-05	2.86e-10	0.667756058132413	0.00913311496953861	0.049320755217893	7	#d700d7	1.0	-0.58458132158597	-0.446749384638821	-0.852775238209211	-1.5410794922117275	-0.143970534292592	0.464957342219432	-0.408211289863902
GENE3769X	ucsf_hc.01_1.G217B.12190		hypothetical protein	HISTO_ZZ.Contig127c.eannot.1617.final_new	near LTR block	I7I48_11851					0.00341568486726752	0.000669736208104187	1.16731842550135e-07	3.59e-17	1.0	0.00318005375964015	0.00307936114166868	7	#d700d7	1.0	-0.384485174201324	-0.474343538545439	-0.869898158925452	-1.5411813164150234		0.389295782650771	-0.474494850207282
GENE3770X	ucsf_hc.01_1.G217B.07959		spindle pole body associated protein SnaD	HISTO_LG.Contig392-snap.157.final_new		I7I48_03576					0.00668064707897999	0.090378208945478	4.40782196391758e-14	1.18e-17	0.566642041929661	2.5961027695189e-08	0.00818666410253191	7	#d700d7	1.0	-0.274589415047651	-0.15555078093394	-1.59966791220537	-2.2000244953389374	-0.265907064032491	0.716960260591283	-0.279974084606778
GENE3771X	ucsf_hc.01_1.G217B.00766		HEAT repeat protein	HISTO_BP.Contig457.Fgenesh_Aspergillus.144.final_new		I7I48_03898	Ryp1_ChIP				0.126058411170762	0.0727764421460942	1.88762336738551e-08	3.85e-14	0.689910127905943	0.00880976994857629	0.0958433243467368	7	#d700d7	1.0	-0.200863983562732	-0.218825447964596	-0.935839919884152	-1.372310850232628	-0.0983033774353297	0.309605346815666	-0.229254319384149
GENE3772X	ucsf_hc.01_1.G217B.04760	SPC24	kinetochore protein spc24	HISTO_GL.Contig285.eannot.1062.final_new		I7I48_11072					0.00381146674153978	0.0385860295722194	7.45325962597832e-10	4.45e-13	0.458903286058573	0.362427928874905	0.22331438779095	7	#d700d7	1.0	-0.481620940160417	-0.31073067067271	-1.39633745817051	-1.8416907543887537	-0.219607455788958	0.126236033146608	-0.203416006182293
GENE3773X	ucsf_hc.01_1.G217B.03962		hypothetical protein	HISTO_FE.Contig19.Fgenesh_histo.285.final_new	near LTR block	I7I48_08926					0.050598635365855	0.0664276709214412	3.38514635558242e-09	2.09e-12	0.645702218749995	0.238261499182909	0.0281294207487166	7	#d700d7	1.0	-0.226333331494926	-0.20925220200519	-1.01779939430812	-1.1701799838516382	0.150823929939825	0.127892856244961	-0.295065215041108
GENE3774X	ucsf_hc.01_1.G217B.04146		SMC (structural maintenance of chromosomes) domain-containing protein	HISTO_FE.Contig19-snap.200.final_new		I7I48_09110					0.000388951116285731	5.69168577139054e-06	3.53872342857167e-13	7.29e-14	0.45591218446409	0.0359382187938012	0.00670989750133973	7	#d700d7	1.0	-0.411083692341474	-0.549898106929552	-1.43151834963615	-1.971647701207615	0.193563442785169	0.188648914700645	-0.30103189698591
GENE3775X	ucsf_hc.01_1.G217B.00110		hypothetical protein	HISTO_AL.Contig317-snap.44.final_new	near LTR block	I7I48_01296					0.021504644479514	0.0393200599814829	1.06932968583779e-07	3.19e-05	0.610128914265161	0.00259955095518619	0.18894085340738	7	#d700d7	1.0	-0.479247236873298	-0.416322163018999	-1.45792799939896	-1.3386129237286546	-0.188067236448109	0.686134839907707	-0.325394370009493
GENE3776X	ucsf_hc.01_1.G217B.06237		SMC (structural maintenance of chromosomes) domain-containing protein	HISTO_HS.Contig68.Fgenesh_histo.83.final_new		I7I48_06936					0.000484830583788307	4.63916887537121e-06	5.51415514184578e-13	5.16e-18	0.5795350723636	9.96113012550626e-07	0.0499334119165758	7	#d700d7	1.0	-0.334829642551827	-0.499563284591924	-1.30228075313192	-1.41340024971084	-0.196975776318647	0.553127850584692	-0.19550904335007
GENE3777X	ucsf_hc.01_1.G217B.09171	MUS81	crossover junction endonuclease mus81	HISTO_ZL.Contig1160.Fgenesh_histo.5.final_new	near LTR block	I7I48_01516	Ryp1_ChIP	Ryp2_ChIP	Ryp3_ChIP		0.610121350339579	0.0934691765644751	3.60846724515183e-05	1.85e-07	0.539658476999063	0.0402670477095634	0.409785301818079	7	#d700d7	1.0	-0.0848863668481146	-0.270266093551636	-0.734678405089612	-0.7324270951699091	-0.227780093610163	0.337417019477453	-0.166026008802006
GENE3778X	ucsf_hc.01_1.G217B.11546		hypothetical protein			I7I48_10440					0.521945130774079	0.0435724605700693	1.10345331856341e-07	5.83e-07	1.0	0.000660794071877883	0.0568670498462517	7	#d700d7	1.0	-0.149961253549903	-0.478525390371336	-1.97114104886644	-1.4737659506325436		0.997001511268112	-0.573022042696951
GENE3779X	ucsf_hc.01_1.G217B.04847		hypothetical protein		near LTR block	I7I48_10660					0.308845221115025	0.00021566457653122	9.88937256563208e-10	1.46e-12	0.8340738363086	3.03193935741673e-06	0.0540703174695869	7	#d700d7	1.0	-0.105783314827999	-0.424512202220024	-0.945414188690895	-0.826167977489066	-0.0616633901351644	0.606560250166885	-0.228010047418148
GENE3780X	ucsf_hc.01_1.G217B.03857		hypothetical protein			I7I48_08821					0.000534291734944255	0.00618751247035457	7.88641450785821e-14	8.49e-13	1.0	6.65430026165949e-08	0.278238341343489	7	#d700d7	1.0	-0.456146210994069	-0.335620680531209	-2.47330362971141	-1.3364375370981558		0.970126992571261	-0.149155855472148
GENE3781X	ucsf_hc.01_1.G217B.05143		hypothetical protein			I7I48_10918					0.0588920681959467	0.301607714048403	3.35651192687543e-07	3.27e-08	0.2323180371983	0.000992300087891609	0.353414995278474	7	#d700d7	1.0	-0.697425749442425	-0.372218965261536	-3.46856933782855	-2.152917606748219	-1.51122904878858	1.51297252806011	-0.416437033802576
GENE3782X	ucsf_hc.01_1.G217B.07132		hypothetical protein			I7I48_02388					0.470173364933439	0.0128801757661379	5.30735608778322e-10	3.72e-09	1.0	1.12147783174432e-06	0.457900280617056	7	#d700d7	1.0	-0.0951257487420731	-0.336798042031744	-1.37728890506178	-1.214099890763846		0.981365837587994	-0.129730823239109
GENE3783X	ucsf_hc.01_1.G217B.11206		forkhead box protein L2	HISTO_ZU.Contig65.Fgenesh_histo.235.final_new		I7I48_02916	Ryp1_ChIP		Ryp3_ChIP	Ryp4_ChIP	0.850543867748867	0.0651139513375057	2.20761733274959e-05	1.65e-03	0.187064758514902	0.00528071869329489	0.749419063715969	7	#d700d7	1.0	-0.0325677014203087	-0.264231209738063	-0.673792889042806	-0.5028555128622559	-0.360677471388275	0.418261237386455	-0.0653715124705947
GENE3784X	ucsf_hc.01_1.G217B.06082		hypothetical protein			I7I48_07092					0.536017506022884	0.389456544053579	0.0207281784022974	1.0	1.0	0.287803793680765	0.457029436467096	7	#d700d7	1.0	-0.174894798119899	-0.24400487260255	-0.600365657525192			0.307529586182749	-0.273508581033614
GENE3785X	ucsf_hc.01_1.G217B.05649		shugoshin	HISTO_GY.Contig460.Fgenesh_histo.161.final_new		I7I48_04935					0.0417170778662542	0.0364721480569963	1.66640405835455e-07	4.11e-15	0.40991184716879	0.000388965032052044	0.0064920980664613	7	#d700d7	1.0	-0.19804398081301	-0.195658108690226	-0.620305478435212	-1.886454502198256	-0.323802647487352	0.35231068230319	-0.30324713817903
GENE3786X	ucsf_hc.01_1.G217B.11984		hypothetical protein	HISTO_ZZ.Contig127b.Fgenesh_Aspergillus.43.final_new		I7I48_11644					0.000975225032865618	0.000699795444736252	3.8008770608893e-09	1.85e-22	0.0519295005175332	0.00019181991428944	0.000134462656682444	7	#d700d7	1.0	-0.293780708518674	-0.296446679472444	-0.677440428583148	-2.2567816408855945	-0.702214446249771	0.329620685479202	-0.424465428490314
GENE3787X	ucsf_hc.01_1.G217B.10461		hypothetical protein	HISTO_ZT.Contig1129.eannot.1101.final_new	near LTR block	I7I48_06363	Ryp1_ChIP	Ryp2_ChIP	Ryp3_ChIP		0.0335444331729499	0.00120629622983463	5.20231906906539e-06	4.41e-10	1.0	0.113759408397785	0.240970134433321	7	#d700d7	1.0	-0.308140961402878	-0.520757500572865	-0.7682492751234	-1.2268798520034727		0.242100592918493	-0.218841597576737
GENE3788X	ucsf_hc.01_1.G217B.12097	CDC31	cell division control protein Cdc31	HISTO_ZZ.Contig127c-snap.21.final_new		I7I48_11758					0.00339999639024518	7.58055554500161e-06	7.2714621988807e-10	5.09e-18	0.00150434129013003	0.0136986603405019	0.165328301256611	7	#d700d7	1.0	-0.26698138052289	-0.472398203257697	-0.791887041364191	-1.3043879519987711	-1.40454778046606	0.201438222948143	-0.132665217543624
GENE3789X	ucsf_hc.01_1.G217B.11030		hypothetical protein	HISTO_ZU.Contig2.Fgenesh_Neurospora.4.final_new	near LTR block	I7I48_02740					0.0244518048360633	0.000304815453695567	6.53498304983072e-10	1.06e-17	0.000813625558193027	0.000883985911320574	0.0881191976536444	7	#d700d7	1.0	-0.287239291110025	-0.482675878486168	-1.13744732142603	-1.2577624700604104	-1.38348233713145	0.406022924857538	-0.230014844811699
GENE3790X	ucsf_hc.01_1.G217B.04721		extracellular cell wall glucanase Crf1	HISTO_GL.Contig233.eannot.1189.final_new		I7I48_11013					0.103535360994502	0.0527841923297153	1.06642521411321e-06	3.68e-13	0.0147141226135693	3.61203895474323e-07	0.411662632177672	7	#d700d7	1.0	-0.2015912646032	-0.223836869264295	-0.686254163560104	-1.7141040738937476	-0.927734504953511	0.743477992766485	-0.112622919009578
GENE3791X	ucsf_hc.01_1.G217B.07904		BRCT domain-containing protein			I7I48_03631					0.362758043513596	0.00349149048822964	1.65718858876079e-05	5.29e-20	0.00722983791685102	0.000403747901896264	0.0306977005659635	7	#d700d7	1.0	-0.132063631213417	-0.421382373554273	-0.656139790184725	-1.6289903369603385	-0.926758605837128	0.513170173038423	-0.339001476118459
GENE3792X	ucsf_hc.01_1.G217B.01247		Mis12-Mtw1 domain-containing protein	HISTO_BP.Contig459.eannot.1520.final_new		I7I48_04380					0.613029478071547	0.0021731207285915	2.59471055481436e-06	2.56e-13	0.00745322337241815	1.19305265762457e-05	0.0469357108839561	7	#d700d7	1.0	-0.0608647396077258	-0.340954180329604	-0.585241342137412	-1.0729625298058605	-0.971786947425688	0.513563890767205	-0.229678899940341
GENE3793X	ucsf_hc.01_1.G217B.03326	APC5	anaphase-promoting complex protein	HISTO_EA.Contig33.genewise.41.final_new	near LTR block	I7I48_04489					0.223036779110276	0.00100430666554146	3.11416355572424e-06	2.38e-13	0.0584362381598457	0.000197548251157521	0.0146532511275219	7	#d700d7	1.0	-0.142124284574092	-0.401911282500518	-0.609241349882457	-0.7655966376470394	-0.550045310851043	0.472485523545456	-0.331858622761968
GENE3794X	ucsf_hc.01_1.G217B.04044		MIND kinetochore complex component Nnf1	HISTO_FE.Contig19-snap.149.final_new		I7I48_09008					0.0775590687831255	7.84133999524527e-05	4.91061087466473e-07	5.41e-14	0.06720283883247	0.207759985525649	0.0231698813190123	7	#d700d7	1.0	-0.175274193146945	-0.463803384279329	-0.610124978714686	-0.9703185390767846	-0.602209957047748	0.12028025356664	-0.269462066928674
GENE3795X	ucsf_hc.01_1.G217B.00466		hypothetical protein	HISTO_AZ.Contig47.eannot.1575.final_new		I7I48_00152					0.0570503460186976	3.72539515228983e-05	8.69623865467319e-08	9.08e-13	0.0543754110541958	0.00997702652896274	0.008729232245556	7	#d700d7	1.0	-0.178714584290969	-0.428988693152361	-0.614273189656382	-0.8501996627589183	-0.535875169708619	0.215835181009759	-0.265090241852765
GENE3796X	ucsf_hc.01_1.G217B.01621		CobW/P47K family protein	HISTO_DA.Contig93.Fgenesh_histo.31.final_new		I7I48_08543					0.360186865612681	0.0698350679037636	2.45426901596419e-09	1.90e-02	0.440586326488749	1.63748217713796e-06	0.129196871424685	7	#d700d7	1.0	-0.107619111690795	-0.212901973371123	-1.09049363260015	0.47696511566121114	0.268583956678077	-0.697497730107337	0.212005268267979
GENE3797X	ucsf_hc.01_1.G217B.01345		hypothetical protein			I7I48_08384					0.535236734004907	0.93455392098764	0.00355974553414802	1.51e-04	0.462765123191917	0.000339686410544645	0.616626697854082	7	#d700d7	1.0	-0.244786202145417	-0.0341956810229522	-1.18548836979583	1.0246097327019719	0.307765827484264	-1.14840322885167	-0.221696304987459
GENE3798X	ucsf_hc.01_1.G217B.03082		hypothetical protein			I7I48_12064					0.00691529809848329	0.00812529811417467	4.30788538029587e-05	1.21e-05	0.255642436127638	0.00572191515210277	0.0549021852041681	7	#d700d7	1.0	-0.570686920100893	-0.564086445206197	-0.916375321299512	1.2798139187741064	0.533528333161534	-0.556412378551742	-0.509444881078363
GENE3799X	ucsf_hc.01_1.G217B.11807		catechol 1,2-dioxygenase	HISTO_ZZ.Contig127a.fgenesh_plus.7.final_new	near LTR block	I7I48_11465					0.00104916241194902	0.000170278675146132	4.24544001665248e-06	3.69e-12	0.647884657736318	2.03247458822465e-06	0.846182445396723	7	#d700d7	1.0	-0.429831712348502	-0.528119466956399	-0.637475332927946	1.0543590200540918	0.130829218191818	-0.706653278533878	-0.0353362898149481
GENE3800X	ucsf_hc.01_1.G217B.06712		hypothetical protein			I7I48_05723					0.477308887785298	0.292934865249905	1.96919112203673e-06	3.30e-05	1.0	0.00229070500549439	0.799461156294131	7	#d700d7	1.0	-0.168700654136018	-0.252060980737539	-1.5306681516259	1.0712393371299689		-0.762105277270155	-0.0951021484853649
GENE3801X	ucsf_hc.01_1.G217B.00599		hypothetical protein			I7I48_00286					0.74366558812454	0.490395350917452	0.0120100645357004	1.89e-02	0.0908393606255294	0.242528043485661	0.943079962287944	7	#d700d7	1.0	-0.209740760435023	-0.420513141005884	-1.53782065055934	1.118294539831144	1.95459901094449	-0.743807184266936	0.0791762529613584
GENE3802X	ucsf_hc.01_1.G217B.04350		hypothetical protein	HISTO_FX.Contig167.Fgenesh_Neurospora.7.final_new	near LTR block	I7I48_12209					0.997881627599543	0.195316629468113	1.18575191055257e-08	1.41e-07	0.00163818092881751	0.00113062952243475	0.25269292430684	7	#d700d7	1.0	-0.00022213113041758	0.125284423395931	-0.807822686096108	0.40632327407452	1.17037216037965	-0.348452783743784	-0.144562062510175
GENE3803X	ucsf_hc.01_1.G217B.00939		oxidoreductase	HISTO_BP.Contig457.eannot.1704.final_new		I7I48_04073					0.0671602211900926	0.0100249110925605	0.00082447388238097	2.96e-09	0.0118122216212195	5.05021798149889e-08	0.541126895028322	7	#d700d7	1.0	-0.351088720313056	-0.520816200810651	-0.640992478377064	1.2954868887015667	1.41357492725642	-1.38638997325292	-0.158544145216775
GENE3804X	ucsf_hc.01_1.G217B.08941		hypothetical protein		in LTR block	I7I48_01750					0.0101703646107392	0.00498267219724159	4.03537183113233e-05	1.02e-02	0.0431831673255942	9.7926871182892e-05	0.947505250102061	7	#d700d7	1.0	-0.476162679706215	-0.535849464453805	-0.807025553203989	0.5766920602128439	1.20674339433533	-0.776356719079616	0.020259100668238
GENE3805X	ucsf_hc.01_1.G217B.11352		phosphotransferase enzyme family protein	HISTO_ZU.Contig65-snap.170.final_new		I7I48_03063					0.99438304332439	0.95390827588047	4.66682988533155e-06	1.01e-07	0.173678808497209	0.00138758733190344	0.0564233697031278	7	#d700d7	1.0	-0.00116819119218903	0.00889372070192973	-0.777926562384138	0.851704936219374	0.619514244020521	-0.508636210958881	0.344488581305395
GENE3806X	ucsf_hc.01_1.G217B.08691		hypothetical protein	HISTO_ZL.Contig1131.eannot.1944.final_new	near LTR block	I7I48_02001					0.233692566873741	0.19210748589046	2.2037149189004e-07	1.54e-17	0.00478577581543719	0.82894861992031	0.954458610256425	7	#d700d7	1.0	-0.178985028933382	-0.192307419767968	-1.00598807714228	1.6036110487562119	0.947244872075491	-0.0340313832779913	0.0146658901504217
GENE3807X	ucsf_hc.01_1.G217B.05740		hypothetical protein			I7I48_05270					0.416226155417437	0.924301812438792	1.07177069131621e-05	3.96e-11	1.0	0.18780940196209	0.16458690886047	7	#d700d7	1.0	-0.158654668974789	-0.0202802583658421	-1.02991238913053	1.6000717509790652		-0.250804873092414	0.318286414177944
GENE3808X	ucsf_hc.01_1.G217B.11292		hypothetical protein	HISTO_ZU.Contig65.Fgenesh_Aspergillus.24.final_new		I7I48_03002					0.531811909401533	0.147042183136117	2.34502647351489e-05	3.28e-17	0.00708319834741318	0.133729706294378	0.842824620109264	7	#d700d7	1.0	-0.111893963615472	-0.254155402813756	-0.840044480392157	1.4643366615486475	1.38023192490921	-0.269939849433629	0.0541973728245879
GENE3809X	ucsf_hc.01_1.G217B.12195		neutral amino acid permease	HISTO_ZZ.Contig127c.Fgenesh_histo.92.final_new	near LTR block	I7I48_11856					0.386752750714086	0.409126891108118	0.00883337196523875	2.01e-11	0.314951869552856	0.0771131976258168	0.576193969861635	7	#d700d7	1.0	-0.226148959631821	-0.222942729173661	-0.655912038906727	1.9497125771016952	0.771971655515914	-0.47731790829651	0.204200960258236
GENE3810X	ucsf_hc.01_1.G217B.01838		U6 snRNA-associated Sm-like protein LSm1		near LTR block	I7I48_08325					0.516898189672805	0.443724422853363	0.000465248958798164	8.13e-13	0.0126763474821977	0.088842044856113	0.177709223897928	7	#d700d7	1.0	0.107899112981338	0.125350924998429	-0.596135339308982	1.4656349148172956	1.46571267792403	-0.277189720693232	0.265048146779493
GENE3811X	ucsf_hc.01_1.G217B.10694		hypothetical protein	HISTO_ZT.Contig181-snap.4.final_new		I7I48_06683					0.314818173652879	0.95886050500289	8.2831936757153e-06	1.06e-09	1.0	0.202424543785422	0.0863329906185505	7	#d700d7	1.0	0.169897488799206	-0.00970732567117683	-0.937993461282671	1.7748623194140067		-0.221386643721865	0.355294383086317
GENE3812X	ucsf_hc.01_1.G217B.06876		no significant blast hit, conidia-enriched transcript	HISTO_KF.Contig597.Fgenesh_histo.49.final_new		I7I48_02540					0.863729131239076	0.560439402172612	0.00037920954698422	3.65e-16	0.00413558294890221	0.0381091756723449	0.400176785852139	7	#d700d7	1.0	0.039035680568678	-0.12552869281944	-0.784168838919813	3.2391278393898166	2.01519837917857	0.492204344481534	0.22658590801059
GENE3813X	ucsf_hc.01_1.G217B.08756		hypothetical protein			I7I48_01936					0.143326454729723	0.140823966328534	9.74764320353348e-05	3.00e-12	0.00870723024349777	0.00202635829404843	0.00453882786638894	7	#d700d7	1.0	0.216154959343999	0.216290477176981	-0.646368191133754	2.485502670330993	1.71420510104808	0.565541270173941	0.542585657912439
GENE3814X	ucsf_hc.01_1.G217B.09260		hypothetical protein			I7I48_09245					0.0211914569220103	0.148745420063101	9.82737175684518e-06	4.70e-13	1.0	0.00123424961148562	0.971734008139124	7	#d700d7	1.0	-0.472420486817569	-0.287015653662256	-1.05405545035331	1.6660214503327042		-0.618338396659058	0.0113033044596897
GENE3815X	ucsf_hc.01_1.G217B.02441		hypothetical protein			I7I48_07412					0.0487044624043234	0.0650672780269175	1.52861872429867e-05	3.91e-11	0.00102621063168196	0.00614039682959144	0.396899568312876	7	#d700d7	1.0	-0.42004963827186	-0.392955796471764	-1.06817619290528	1.3180207561142372	1.63026959416386	-0.590772964871544	-0.239496847530619
GENE3816X	ucsf_hc.01_1.G217B.08818		hypothetical protein			I7I48_01875					0.00696055869582166	0.0339745480460227	8.61165981146634e-05	3.11e-16	0.00890442189170103	0.801505475774682	0.284278121901747	7	#d700d7	1.0	-0.442777407860218	-0.336012454199621	-0.653340582649483	1.615176081063928	1.08903637513789	0.0419137699581142	-0.216995836978033
GENE3817X	ucsf_hc.01_1.G217B.02578		hypothetical protein			I7I48_07982					0.0147392091538918	0.00281258878600574	6.63502491239424e-08	3.04e-10	1.0	0.698772294440923	0.500797915434767	7	#d700d7	1.0	-0.381527424621726	-0.498930716651153	-1.16564492611754	1.5470439195768557		0.0637166422464071	0.135260113533505
GENE3818X	ucsf_hc.01_1.G217B.12056		carbonic anhydrase	HISTO_ZZ.Contig127b.Fgenesh_histo.110.final_new		I7I48_11716					0.0612337269262476	0.012167705299748	2.17413709557331e-07	7.89e-08	0.000558005405705819	0.866828670472743	0.389972727932865	7	#d700d7	1.0	-0.279028997421944	-0.391625786330875	-1.03329378194523	1.2752375572013857	2.2994086298685	0.0258055196126428	0.155305010185124
GENE3819X	ucsf_hc.01_1.G217B.01693		hypothetical protein		near LTR block	I7I48_08472					0.0350050101025558	0.113397174696472	8.25591377359442e-06	2.08e-08	0.0141933662153683	0.334290781871702	0.727913590778085	7	#d700d7	1.0	-0.29044753115304	-0.215140770933271	-0.700292604264591	0.9946432437452541	1.35456873791721	0.134769163682479	0.0662443521403788
GENE3820X	ucsf_hc.01_1.G217B.08805		hypothetical protein			I7I48_01888					0.154729908117323	0.668061893061402	0.00058898751775736	3.41e-05	1.0	0.551117245050566	0.742562849132872	7	#d700d7	1.0	-0.651020823614319	-0.198907434924156	-1.83012618950194	1.6066264759878925		0.237209875932048	-0.178189737843649
GENE3821X	ucsf_hc.01_1.G217B.00094		hypothetical protein			I7I48_01311					0.121490914916214	0.0798461100472074	4.40840838220778e-07	8.49e-08	0.0193521576641335	0.093088048826313	0.884636928751853	7	#d700d7	1.0	-0.274597768521994	-0.314498908205024	-1.22729257863786	1.0715300228963964	1.62939999568619	0.349391998357709	0.0440229131757888
GENE3822X	ucsf_hc.01_1.G217B.07440		hypothetical protein			I7I48_00550					0.377814893241942	0.570205413872528	0.0278069164037468	5.93e-02	1.0	0.694631144454934	0.0952365682998018	7	#d700d7	1.0	-0.337836545540795	-0.222772041213422	-0.790570028591143	0.9113746682449796		0.14042153886006	-0.749998349831862
GENE3823X	ucsf_hc.01_1.G217B.08914		hypothetical protein	HISTO_ZL.Contig1131.Fgenesh_Neurospora.60.final_new		I7I48_01779					0.549290450817127	0.282108293284543	1.53227080665921e-07	4.61e-06	0.0183381561644487	0.527870228400017	0.00936920319334945	7	#d700d7	1.0	-0.0593386834280967	-0.103002638418351	-0.651297296302433	0.6015416142372344	0.958808813148749	-0.0647287445553522	-0.342214913981556
GENE3824X	ucsf_hc.01_1.G217B.05805		hypothetical protein		transposon	I7I48_06894					0.942012813624669	0.0726187305404242	0.0465292418442825	2.78e-01	1.0	0.89963032960165	0.936604774537447	7	#d700d7	1.0	-0.04005878462024	-0.928906702781452	-0.9064623841579	1.4187138313172611		0.369953679685763	-0.353958709573442
GENE3825X	ucsf_hc.01_1.G217B.03232		hypothetical protein		near LTR block	I7I48_03456					0.408780840801119	0.213526254513291	0.00135146008351204	8.52e-06	0.00646822837069866	0.0716643248011848	0.441938592161629	7	#d700d7	1.0	-0.199836283299001	-0.300479510707647	-0.782437815309128	0.9820111775675284	1.93471293264843	0.492397547312303	-0.258482654864299
GENE3826X	ucsf_hc.01_1.G217B.11557		hypothetical protein	HISTO_ZY.Contig518.Fgenesh_histo.18.final_new		I7I48_10451					0.49582131232242	0.03321491557783	3.8834934474e-05	9.47e-06	1.0	0.0983111929907784	0.411657064532691	7	#d700d7	1.0	-0.13235321910304	-0.419428291051787	-0.882522441571131	1.0375838995174793		0.369148790247443	-0.227353397108957
GENE3827X	ucsf_hc.01_1.G217B.02875		hypothetical protein		near LTR block	I7I48_08174					0.857902908004719	0.254199224054528	0.0330220920684488	6.43e-02	1.0	0.0230707751328172	0.0123971943436149	7	#d700d7	1.0	-0.078294117818881	-0.465968059220477	-0.812106501295773	0.9341161527071754		0.878237757633881	-1.23777793692787
GENE3828X	ucsf_hc.01_1.G217B.00781		hypothetical protein			I7I48_03913					0.296949868139213	0.556108876956391	0.0013958546476438	2.53e-01	0.371180884909419	0.185775221396619	0.124361845174179	7	#d700d7	1.0	-0.244724603302206	-0.142492705674125	-0.764995975729708	0.2930605806393073	0.460912120874483	0.333757597978957	-0.478342713214773
GENE3829X	ucsf_hc.01_1.G217B.10440		hypothetical protein	HISTO_ZT.Contig1129.Fgenesh_histo.10.final_new		I7I48_06385					0.323274985611327	0.287651477453646	0.0040107946364324	1.99e-02	1.0	0.37908197047123	0.153669194228751	7	#d700d7	1.0	-0.548515031796216	-0.598797217195805	-1.69823319764398	0.9943184217621726		0.507363112791234	-1.0472718431637
GENE3830X	ucsf_hc.01_1.G217B.03097		hypothetical protein	HISTO_DU.Contig190.Fgenesh_histo.40.final_new		I7I48_12080					0.00978689455733923	0.475618893513686	0.000249226328069462	4.59e-02	1.0	0.299116744975511	0.0808786466338866	7	#d700d7	1.0	-0.4611712488902	-0.122829227470195	-0.648352384361582	0.41914389160809534		0.18648788094926	-0.388531055272568
GENE3831X	ucsf_hc.01_1.G217B.01530		hypothetical protein			I7I48_08636					0.059530976206649	0.398828319219394	0.0013339332780364	1.66e-02	0.635292554092683	0.0171658608704002	0.229884271985042	7	#d700d7	1.0	-0.680772169161781	-0.296180352351484	-1.19810558406082	0.8675643394714526	0.434801833717772	1.05449148565371	-0.591615347273217
GENE3832X	ucsf_hc.01_1.G217B.06343		smad nuclear interacting protein	HISTO_JG.Contig206.genewise.83.final_new		I7I48_05652					0.913512492149208	0.647218820080462	2.41943030308971e-08	5.09e-04	0.740950590512619	0.0166824629782451	0.460643430395676	7	#d700d7	1.0	-0.0109163613541261	0.0410372150447449	-0.654237843064976	0.2898434235675591	0.0868404042768578	-0.205998123159072	-0.0808732952944045
GENE3833X	ucsf_hc.01_1.G217B.06022		hypothetical protein			I7I48_07153					0.0583672248943729	0.911400678029955	8.52524636784856e-10	1.76e-04	0.886709210739828	0.771967020727776	0.135611995494433	7	#d700d7	1.0	-0.214490682250393	-0.013939022570165	-1.13237501921063	0.7384081055329053	-0.0605920586201201	-0.0344783013059056	-0.211935021869015
GENE3834X	ucsf_hc.01_1.G217B.06299		predicted aminoglycoside phosphotransferase domain-containing protein	HISTO_JF.Contig157.Fgenesh_Aspergillus.19.final_new	near LTR block	I7I48_00993					0.336724836178973	0.755196028416023	2.09971611377526e-06	5.70e-05	1.0	0.299371754352825	0.286384157916664	7	#d700d7	1.0	-0.132565802502311	-0.0457911919994531	-0.795292142143836	0.5656064486171686		-0.14068461431139	-0.184302515939924
GENE3835X	ucsf_hc.01_1.G217B.01269		hypothetical protein	HISTO_BP.Contig459.Fgenesh_histo.85.final_new		I7I48_04402	Ryp1_ChIP	Ryp2_ChIP	Ryp3_ChIP		0.866292950458072	0.603960100177195	3.00563565261803e-07	2.64e-05	0.860013848649417	0.462318951403611	0.389985107430321	7	#d700d7	1.0	-0.0459245296472295	0.129688272009624	-1.90242403567311	0.976891475758747	-0.0768232628855943	0.183112203580104	-0.268122243236272
GENE3836X	ucsf_hc.01_1.G217B.00588		hypothetical protein			I7I48_00275					0.105507809715156	0.113780653630257	1.67924643551562e-11	5.53e-05	0.102418210396662	0.218450980726348	0.154610363001145	7	#d700d7	1.0	-0.181592424945814	-0.176514874484473	-1.48529082342981	0.40314337156464786	0.526060836687095	0.137673534404342	-0.194015408009903
GENE3837X	ucsf_hc.01_1.G217B.07939		cupin domain-containing protein	HISTO_LG.Contig392-snap.141.final_new		I7I48_03596					0.0394341225808136	0.0265406115058151	2.77219363348684e-11	7.66e-02	0.0832397415556794	0.0501071457827409	0.095836052140066	7	#d700d7	1.0	-0.256697679707211	-0.280307066914597	-1.64082378363664	0.2846944743302639	0.636482539284494	0.256785654449543	-0.261080923364466
GENE3838X	ucsf_hc.01_1.G217B.08516		hypothetical protein		near LTR block	I7I48_08198					0.156112590385326	0.38314264228929	2.63244720874933e-09	6.42e-06	0.348262246568336	0.0635175996949454	0.134944692310907	7	#d700d7	1.0	-0.277292633282204	-0.172656584871203	-2.23196423852051	0.9575342123865581	0.500772596848586	0.379381573940921	-0.366078906434067
GENE3839X	ucsf_hc.01_1.G217B.02644		hypothetical protein	HISTO_DM.Contig933.Fgenesh_histo.98.final_new		I7I48_07915					0.0243321514235684	0.00212495937665519	3.48066248473058e-11	1.72e-07	0.227813259532334	0.17811740272985	0.00539367498736831	7	#d700d7	1.0	-0.185100423834363	-0.254109369442272	-0.887744814942115	0.43187892718956783	0.279896085646911	0.0983348451459376	-0.259008152266835
GENE3840X	ucsf_hc.01_1.G217B.06696		tubulin-tyrosine ligase	HISTO_JG.Contig207.eannot.1419.final_new		I7I48_05740					0.283918921182839	0.0198825867656181	9.42547535844625e-11	1.24e-03	0.760017911854274	0.00010730173361787	0.552856000837934	7	#d700d7	1.0	-0.116446450439387	-0.249316328276422	-1.16801454943769	0.344305242168276	0.0898408212842385	0.475081320265097	-0.0792063709271522
GENE3841X	ucsf_hc.01_1.G217B.07688		RNA binding domain-containing protein	HISTO_LG.Contig392.eannot.1771.final_new	near LTR block	I7I48_03849					0.070520429724875	0.00322623488358851	4.06158185633068e-11	3.25e-04	0.895729530466826	0.0155736474526228	0.871963316248093	7	#d700d7	1.0	-0.122631642119559	-0.195902980606613	-0.711221407014701	0.3109069719585976	0.0309169480027034	0.143123458369124	-0.0141396314694457
GENE3842X	ucsf_hc.01_1.G217B.10454		hypothetical protein	HISTO_ZT.Contig1129.eannot.1096.final_new		I7I48_06371					0.698316952128446	0.522187274534373	1.94979802723379e-10	6.47e-03	0.677874052507122	0.0033235945603517	0.757103244644601	7	#d700d7	1.0	-0.0352415865975138	-0.0529508946011967	-0.817178957703926	0.3435227476468734	0.130474288358827	0.237129233385268	-0.0329556783517662
GENE3843X	ucsf_hc.01_1.G217B.12057		hypothetical protein	HISTO_ZZ.Contig127c.Fgenesh_histo.26.final_new		I7I48_11717					0.416324288946958	0.105912243518346	1.96722568193644e-09	4.32e-05	1.0	0.000197548251157521	0.477785147654881	7	#d700d7	1.0	-0.15109363231046	-0.299527558958099	-2.03087194813188	1.0313040008249625		0.836973256487055	0.159421794752846
GENE3844X	ucsf_hc.01_1.G217B.02187		hypothetical protein	HISTO_DM.Contig93.Fgenesh_histo.139.final_new	near LTR block	I7I48_07670					0.195979925015858	0.362817599187187	8.13172541884074e-15	1.38e-15	0.267311817312612	3.97234473650793e-09	0.92203271938208	7	#d700d7	1.0	-0.133155612970832	-0.0941708036233164	-2.62670104939474	1.292070736392676	0.527687508740495	1.09914652423427	0.0157328174756497
GENE3845X	ucsf_hc.01_1.G217B.08234		hypothetical protein			I7I48_02207					0.465742208074833	0.988279841647255	1.32397944029701e-07	5.03e-03	0.0375777682256787	0.163672364219256	0.849306616155347	7	#d700d7	1.0	-0.279233974135872	0.00560396883871772	-4.28317328562	1.1567846709127705	1.70769567422727	0.496497439713208	0.0934756647843862
GENE3846X	ucsf_hc.01_1.G217B.04007		hypothetical protein			I7I48_08971					0.489902758189755	0.0633887288855711	1.07088431297779e-11	9.61e-06	0.14363718140799	0.00322985284359704	0.578922876969347	7	#d700d7	1.0	-0.110611697953598	0.274737523116936	-2.56366213189908	0.9876454213371786	0.852069834761689	0.47034760457626	0.102748755788179
GENE3847X	ucsf_hc.01_1.G217B.00413		hypothetical protein		near LTR block	I7I48_00099					0.890708507454815	0.755572073333896	0.00207507291476398	3.96e-01	1.0	0.775351377877489	0.828906211683017	7	#d700d7	1.0	0.0869578186743698	-0.194729068305432	-2.07101474080043	0.41207213047494723		0.196126964121462	-0.210448662947222
GENE3848X	ucsf_hc.01_1.G217B.08694	EPL1	histone acetyltransferase	HISTO_ZL.Contig1131.Fgenesh_Neurospora.252.final_new	near LTR block	I7I48_01998					0.48001416257905	0.0585746314892402	9.36715889741077e-14	1.75e-04	0.347692097937675	0.221400796242012	0.0455355557427036	7	#d700d7	1.0	-0.0649995800681591	-0.16691126158519	-1.63607417823477	0.5360961529056484	0.22783022505757	0.106722054725571	-0.214594402826739
GENE3849X	ucsf_hc.01_1.G217B.00046		endonuclease/exonuclease/phosphatase		near LTR block	I7I48_01360					0.0051761280343482	5.92087678494953e-05	2.65985875986254e-11	1.05e-07	0.015121467900578	0.642309055769627	0.348237155736182	7	#d700d7	1.0	-0.270670288941054	-0.450831737473415	-1.14735251435977	0.7629762310636784	0.967440221271345	0.0463415996332177	-0.113895660594164
GENE3850X	ucsf_hc.01_1.G217B.08461		hypothetical protein	HISTO_ZH.Contig107.eannot.1137.final_new	near LTR block	I7I48_10543					0.122670718998793	7.8238322464646e-05	3.17116377792724e-10	5.28e-07	0.0114031149312323	0.884358111493987	0.682603434373811	7	#d700d7	1.0	-0.1586095198625	-0.487029081516885	-1.07200772502757	0.8181594603060725	0.949857732933264	-0.0156550652303533	0.0569196981711722
GENE3851X	ucsf_hc.01_1.G217B.09585		hypothetical protein			I7I48_09570					0.311735308446274	0.00706244701987858	3.12562152353986e-07	5.22e-04	1.0	0.558298834683726	0.90909025499344	7	#d700d7	1.0	-0.14172237581176	-0.402997328093407	-0.940848014689289	0.722098249798282		-0.0930992160953705	0.0284159956148047
GENE3852X	ucsf_hc.01_1.G217B.01727		hypothetical protein	HISTO_DA.Contig93.Fgenesh_Aspergillus.3.final_new		I7I48_08437					0.287766044764781	0.120389707675271	0.000727611170537033	6.54e-02	0.523213506620494	0.836042365581878	0.839308512501743	7	#d700d7	1.0	-0.347595880574827	-0.522077515922188	-1.2136802343715	0.701816056599099	0.525362535275899	-0.0796986670688424	0.110201751365095
GENE3853X	ucsf_hc.01_1.G217B.04723		hypothetical protein	HISTO_GL.Contig233.Fgenesh_histo.37.final_new		I7I48_11015					0.151213038826189	0.00626831804338922	3.89013564888175e-08	3.13e-09	0.193021230687248	0.537801166480041	0.261489779639316	7	#d700d7	1.0	-0.159931831772456	-0.317931567939596	-0.832795880838591	0.6638035045080948	0.409744292588463	0.0728766392309552	-0.16142640195026
GENE3854X	ucsf_hc.01_1.G217B.02941		hypothetical protein			I7I48_08109					0.846337311007023	0.1477108652531	0.0266726280353971	1.66e-01	1.0	0.974241311309004	0.970604184034566	7	#d700d7	1.0	-0.161908184494665	-1.19191577861259	-1.73783383741872	0.5473160307880742		-0.0270326743500049	0.047723021304177
GENE3855X	ucsf_hc.01_1.G217B.02068		hypothetical protein	HISTO_DF.Contig537.Fgenesh_histo.84.final_new	near LTR block	I7I48_03289					0.147771815085948	0.00345089760914321	1.83758534264314e-06	4.80e-02	0.3981701109346	0.646330842078152	0.367775374177395	7	#d700d7	1.0	-0.176974293709029	-0.387846850545853	-0.707024561442777	0.24580155533411407	0.37672928523933	0.0660040735273717	0.153211342973349
GENE3856X	ucsf_hc.01_1.G217B.05323		hypothetical protein		near LTR block	I7I48_10132					0.000405627133309826	1.36002166989211e-05	8.82033349586722e-11	1.68e-04	0.167851763830719	0.468358882804104	0.00267581638964798	7	#d700d7	1.0	-0.35138285493162	-0.48865878937224	-1.0000826088575	0.3923446731132417	0.533977639955393	0.0668063185643737	-0.36151040145656
GENE3857X	ucsf_hc.01_1.G217B.07875		hypothetical protein			I7I48_03661					0.198458672597517	0.437032992880159	0.00366213794378102	6.14e-04	0.568778132270297	0.70791799875809	0.337558931212608	7	#d700d7	1.0	-0.491726059333369	0.276297507871613	-1.1095756622803	1.255933992871506	0.420475260586352	-0.153926362402118	0.460912940806433
GENE3858X	ucsf_hc.01_1.G217B.04180		hypothetical protein		near LTR block	I7I48_09144					0.083210323016655	0.550851281025793	0.00148947795809677	1.12e-05	0.770899040021643	0.297017364046683	0.945675553551541	7	#d700d7	1.0	-0.345122468835096	0.117231831348584	-0.625011282869514	0.7352517874120567	0.123684363138876	-0.190116966152305	0.0208674675838649
GENE3859X	ucsf_hc.01_1.G217B.10771		hypothetical protein			I7I48_06606					0.861529738364812	0.104939351337513	2.71499455820539e-07	1.08e-16	0.370062870421846	0.00620665903320658	0.911877166038262	7	#d700d7	1.0	0.029053136941533	0.233274692999037	-1.04031061531082	3.275885061850264	-0.314792280374279	-0.407008226575708	-0.0261233289092342
GENE3860X	ucsf_hc.01_1.G217B.06191		hypothetical protein			I7I48_06983					0.638237114889494	0.470994273611305	0.00465733194336682	3.64e-12	1.0	0.155351543094747	0.660800856478802	7	#d700d7	1.0	-0.138689255968064	0.197465392777062	-0.802967787172603	1.7596115002407031		-0.370646564394784	-0.166725613557357
GENE3861X	ucsf_hc.01_1.G217B.06365		hypothetical protein			I7I48_05631					0.615346636397524	0.924301812438792	0.00297809856741247	2.32e-10	1.0	0.170119976961973	0.505465110588021	7	#d700d7	1.0	-0.106910740707577	-0.0214751897376861	-0.595101827718912	1.460130663906286		-0.28114463449177	-0.186958657378864
GENE3862X	ucsf_hc.01_1.G217B.11642		hypothetical protein	HISTO_ZY.Contig571f.Fgenesh_histo.7.final_new	near LTR block	I7I48_10320					0.710540264038485	0.915884258822617	8.84383185837211e-07	7.53e-11	0.862187607187131	0.00759364888142196	0.944141485232941	7	#d700d7	1.0	0.0418204992207043	-0.0118494721113205	-0.590140382505533	1.026108136665771	0.0598013893084754	-0.260095860487035	0.0108007428438199
GENE3863X	ucsf_hc.01_1.G217B.03588		hypothetical protein	HISTO_EA.Contig33-snap.152.final_new		I7I48_04752					0.0403780455479914	0.055777725033819	5.40565859340928e-06	8.36e-09	0.727414792946287	0.460383417088768	0.833959919256645	7	#d700d7	1.0	-0.323807703963809	-0.30142651288963	-0.845667212260603	1.323136984595636	0.147046925947587	-0.119242566921566	-0.0500833310770332
GENE3864X	ucsf_hc.01_1.G217B.04384		hypothetical protein	HISTO_GB.Contig114.Fgenesh_histo.12.final_new	near LTR block	I7I48_09851					0.233171146877701	0.00373457404267977	3.68080342608695e-09	1.77e-07	0.400656400479826	0.0803968895697256	0.490022760003041	7	#d700d7	1.0	-0.111185166814267	-0.283584909666096	-0.803929581546167	1.0053834282948255	0.274669253171651	0.169344543672453	0.0835970798428578
GENE3865X	ucsf_hc.01_1.G217B.05504		hypothetical protein	HISTO_GY.Contig460.Fgenesh_histo.142.final_new		I7I48_05082					0.233159266484731	0.693789404797406	3.54429095576479e-07	1.07e-19	0.332663867810969	0.586424450582168	0.452750940701969	7	#d700d7	1.0	-0.131370742055963	-0.0456298597354774	-0.713230092080941	1.4115654807386586	0.403151207549227	0.0631195280314589	-0.109133368137343
GENE3866X	ucsf_hc.01_1.G217B.05510		no significant blast hit, conidia-enriched transcript	HISTO_GY.Contig460.Fgenesh_histo.174.final_new		I7I48_05076					0.867622149720517	0.571471902211419	2.4337590414888e-07	2.60e-21	0.182342742204368	0.0403162684936706	0.785896386712921	7	#d700d7	1.0	-0.0339989931481646	-0.107159322125759	-1.32436256319021	2.6484873954042794	0.650561728936865	0.402293406022951	-0.0727433033025489
GENE3867X	ucsf_hc.01_1.G217B.07336		hypothetical protein	HISTO_LF.Contig359.Fgenesh_Aspergillus.187.final_new		I7I48_00445					0.826869063105132	0.814914736163139	7.34760853097944e-06	3.17e-13	1.0	0.599358910766048	0.688699497773607	7	#d700d7	1.0	0.0463735422449845	0.049106258780732	-1.06810248895966	1.937056347242019		0.1006056304231	-0.102881378048547
GENE3868X	ucsf_hc.01_1.G217B.07586		DNA ligase	HISTO_LF.Contig359.eannot.2006.final_new		I7I48_00698					0.0577387114443117	0.0929757644416566	1.83990286296964e-08	4.25e-23	0.682498271481063	0.217635112542396	0.516417136907547	7	#d700d7	1.0	-0.214640901426125	-0.185852295942955	-0.876705108641302	1.945762076727345	-0.166514985916467	0.139382526505793	-0.094636348167886
GENE3869X	ucsf_hc.01_1.G217B.06645		hypothetical protein	HISTO_JG.Contig207.eannot.1395.final_new		I7I48_05792	Ryp1_ChIP				0.03913554675274	0.0618369669680326	8.52524636784856e-10	1.84e-23	0.39183719980622	0.23870517074754	0.65990162142562	7	#d700d7	1.0	-0.370508600503254	-0.332197935510851	-2.01534484956791	3.8247453234493696	0.278362579782092	0.219710101604557	0.107871044400044
GENE3870X	ucsf_hc.01_1.G217B.00564		hypothetical protein			I7I48_00251					0.158128440102339	0.50091175793712	0.000515060477048659	1.19e-08	1.0	0.205479373649449	0.390253013835576	7	#d700d7	1.0	-0.515079956664628	-0.247028947975117	-1.40356704937613	2.0739972472375836		0.566003253535872	0.432296201836489
GENE3871X	ucsf_hc.01_1.G217B.10468		hypothetical protein	HISTO_ZT.Contig1129.Fgenesh_histo.23.final_new	near LTR block	I7I48_06357					0.192664468033944	0.744374222584011	5.82662485041011e-12	5.79e-12	0.440869042083326	0.00183041661852491	0.205833708775017	7	#d700d7	1.0	-0.106594978954333	-0.0283317480277576	-1.11082476382401	1.4135151854091748	-0.258787357700017	0.288004913442244	0.12565695188858
GENE3872X	ucsf_hc.01_1.G217B.12272		hypothetical protein		near LTR block	I7I48_11331					0.292749118500904	0.993412144354672	0.0421283678213145	5.77e-04	1.0	0.447329943773671	0.9826435307995	7	#d700d7	1.0	-0.588611390704576	-0.00465146749768452	-1.06013951150388	1.3700239669003287		0.471828581093388	0.0210500000714691
GENE3873X	ucsf_hc.01_1.G217B.04352		hypothetical protein		near LTR block	I7I48_12207					0.164039643165842	0.554082680378243	0.00933182604525548	5.80e-04	0.908184253734381	0.70791799875809	0.356899080217147	7	#d700d7	1.0	-0.495768901784435	0.203016574336444	-0.895534373749017	1.0355069680771574	-0.0935545154416187	0.152358581265321	-0.471606903072993
GENE3874X	ucsf_hc.01_1.G217B.09540		hypothetical protein			I7I48_09525					0.0810977789917118	0.219118533060028	0.0411820143162847	4.30e-10	1.0	0.0562122843933002	0.818188038744594	7	#d700d7	1.0	-1.65528476438817	0.89236686274474	-1.74279067035842	2.6165378240966013		1.41600381539984	0.206855489175091
GENE3875X	ucsf_hc.01_1.G217B.01711		hypothetical protein		near LTR block	I7I48_08453					0.610251475584797	0.15577075647938	2.37533617411116e-06	7.03e-08	0.0922794436920598	0.797360955859429	0.0157499912609206	7	#d700d7	1.0	-0.108413501219965	0.272397914616377	-1.25470756427405	1.7873909715760687	-1.2038350091339	-0.0580424524709633	0.611487473479893
GENE3876X	ucsf_hc.01_1.G217B.10145		hypothetical protein			I7I48_06286					0.891999485512433	0.504468527755143	0.0240193494010833	2.44e-04	1.0	0.987504540784866	0.720806127087909	7	#d700d7	1.0	-0.0547534880152503	-0.250427443694397	-0.795738448983037	1.2824441343686293		-0.00850892991784735	0.224682236783691
GENE3877X	ucsf_hc.01_1.G217B.03914		phosphatidylinositol-specific phospholipase C superfamily domain-containing protein			I7I48_08878					0.602967042756509	0.565375402878534	0.0002876387449897	3.39e-13	1.0	0.625485487760621	0.477549327275308	7	#d700d7	1.0	-0.12023617713733	-0.132585036319303	-0.874900599949722	1.7301998299259271		-0.105522524330025	0.190446866295492
GENE3878X	ucsf_hc.01_1.G217B.07783		hypothetical protein			I7I48_03754					0.636577145809928	0.388876116537188	0.000529569014687187	1.42e-13	0.263275060589302	0.899980689761164	0.609394454318208	7	#d700d7	1.0	-0.10239364572378	-0.181790360404441	-0.754316914173183	1.3964201419832378	-0.607582965258994	0.028618691393921	0.143322214903256
GENE3879X	ucsf_hc.01_1.G217B.05748		hypothetical protein	HISTO_GY.Contig471.Fgenesh_histo.6.final_new		I7I48_05262					0.572088919383767	0.275144204145478	0.000156608893419752	4.72e-10	1.0	0.518590553624805	0.0123971943436149	7	#d700d7	1.0	-0.120144127266983	-0.226877543977519	-0.844489176998815	2.003469457313333		0.13842935612274	0.600271404326941
GENE3880X	ucsf_hc.01_1.G217B.01128		hypothetical protein			I7I48_04260					0.607215547896445	0.763411522843346	0.000341909193351069	6.66e-12	1.0	0.190975668802393	0.0335852470936204	7	#d700d7	1.0	-0.116898288163333	0.0692862226870923	-0.841633117135587	1.9074642093669467		0.304746922635575	0.544228917138156
GENE3881X	ucsf_hc.01_1.G217B.01175		hypothetical protein			I7I48_04307					0.590632986399868	0.333738487803039	1.61830059095622e-06	8.36e-09	1.0	0.114825941263699	0.0902022677102016	7	#d700d7	1.0	0.103157883579611	0.176628863010555	-1.18200843030136	2.0319333161628674		0.309913330516545	0.371102465561016
GENE3882X	ucsf_hc.01_1.G217B.11750		hypothetical protein			I7I48_11406					0.493524545107137	0.071735221764586	0.000607943999508537	1.11e-11	0.0229332044239994	0.312385757687322	0.625155506963344	7	#d700d7	1.0	0.219997818924722	0.536891017468821	-1.27472423713973	2.3251269810346527	-1.99664580504656	0.346386897049496	0.209162319601085
GENE3883X	ucsf_hc.01_1.G217B.09395		triacylglycerol lipase	HISTO_ZL.Contig1161b.Fgenesh_Aspergillus.39.final_new		I7I48_09380					0.517529857218054	0.649610320090422	6.17367310728132e-06	3.54e-13	0.00265177510468677	0.0313536409240127	0.195057666769128	7	#d700d7	1.0	0.0866945857844348	0.0619168263457022	-0.698924034207634	1.977884559369776	-1.8395658882612	0.328921234570212	0.221815001108781
GENE3884X	ucsf_hc.01_1.G217B.00290		hypothetical protein		transposon	I7I48_01116					0.704468931833421	0.580896685004609	0.0143152253589567	7.79e-05	0.326892598081752	0.225610821611889	0.19080517003184	7	#d700d7	1.0	0.153287867547153	-0.226775519722944	-0.940600809747326	1.4285149039353873	-1.08633159233535	0.568486527110728	0.649391800555313
GENE3885X	ucsf_hc.01_1.G217B.05745		hypothetical protein			I7I48_05265					0.868654981783753	0.835019204580219	5.29461673579593e-06	9.88e-07	1.0	0.0177316297858371	0.0497928935035057	7	#d700d7	1.0	-0.026582617603538	-0.032965696200475	-0.781634085734454	0.9449180621172948		0.390247927440256	0.350604804110611
GENE3886X	ucsf_hc.01_1.G217B.10549		hypothetical protein			I7I48_06029					0.660933656540821	0.111123437265078	8.6607102475371e-05	1.18e-09	0.404276951141696	0.116054158086548	0.101066769923183	7	#d700d7	1.0	0.0670805848212885	0.222466092010072	-0.619520415216881	0.8816082760090218	-0.323692073035323	0.244317005251138	0.29034492315827
GENE3887X	ucsf_hc.01_1.G217B.10829		hypothetical protein			I7I48_06549					0.62705347500738	0.118429767847142	0.00150324692842161	1.25e-08	0.371656287161293	0.0581822211403343	0.0368531521259469	7	#d700d7	1.0	0.211404914930333	0.605557836305487	-1.54376545946526	2.3981545724779227	-0.802169994982633	0.95104248893383	1.01837869654961
GENE3888X	ucsf_hc.01_1.G217B.04547										0.104050043955516	2.58958718153449e-05	1.88134180990021e-11	7.14e-11	0.0259797482469826	4.90405386800214e-06	0.000300004470519448	7	#d700d7	1.0	0.185090497877015	0.552192837194068	-1.61534793823659	1.9661249179349773	-1.04390194774988	0.659958580029469	0.503257986201463
GENE3889X	ucsf_hc.01_1.G217B.01642		no significant blast hit	HISTO_DA.Contig93-snap.131.final_new		I7I48_08523					0.369093349287018	0.0139975461212283	7.24132042346165e-06	1.35e-09	0.160618315172735	0.00183041661852491	0.0237272827463691	7	#d700d7	1.0	0.134429021556661	0.36093991180237	-0.810984717198236	1.1767973624948256	-0.647973688589198	0.561524777784395	0.415095435437976
GENE3890X	ucsf_hc.01_1.G217B.07385		hypothetical protein			I7I48_00495					0.783148917046077	0.711359528069973	0.00447659599978915	3.41e-05	1.0	0.502734483113098	0.519400931400464	7	#d700d7	1.0	0.0786036494432868	-0.105536370725286	-0.762657294878078	1.1682576624394154		0.211097355993256	0.243689309722815
GENE3891X	ucsf_hc.01_1.G217B.01360		major facilitator superfamily transporter	HISTO_BQ.Contig243-snap.10.final_new	near LTR block	I7I48_09829					0.677793768650007	0.0709606482460615	3.25733637142758e-08	2.57e-10	0.166935055735361	0.00291370865841189	0.218436528607211	7	#d700d7	1.0	0.046117010098607	-0.178081474132092	-0.73634620265829	1.0379014623576128	-0.382702864579061	0.302017306293393	0.139717318535604
GENE3892X	ucsf_hc.01_1.G217B.08223		hypothetical protein	HISTO_ZE.Contig149.Fgenesh_histo.10.final_new		I7I48_02218					0.33836010155632	0.470264533971634	0.000278492246671381	8.18e-09	1.0	0.0883688484630614	0.242001207805688	7	#d700d7	1.0	0.150944855495347	-0.119917963815182	-0.61674859715008	0.9686961617756081		0.308858640008011	0.241737250890083
GENE3893X	ucsf_hc.01_1.G217B.10024		hypothetical protein	HISTO_ZL.Contig658.Fgenesh_histo.51.final_new	near LTR block	I7I48_01390					0.676360013380194	0.799723098052185	1.92647491608315e-06	3.72e-15	0.565983468345135	0.00877795713535942	0.932560834446657	7	#d700d7	1.0	-0.0753253888410916	-0.0468320974410461	-1.02374414810694	1.8303651879862661	-0.27445966484222	0.508152862833294	0.0238607021341126
GENE3894X	ucsf_hc.01_1.G217B.07975		hypothetical protein	HISTO_LG.Contig392.Fgenesh_histo.6.final_new		I7I48_03560					0.649381447927859	0.0592960249796535	5.82542631909577e-08	2.51e-19	0.366753240670965	0.00192996926920278	0.180330716232889	7	#d700d7	1.0	-0.0427860119816277	-0.164455010368701	-0.625778457099125	1.48380624445358	-0.220821596346657	0.280937542073501	0.132766862959694
GENE3895X	ucsf_hc.01_1.G217B.03742		SMC (structural maintenance of chromosomes) domain-containing protein, conidia-enriched transcript	HISTO_ER.Contig17.Fgenesh_histo.73.final_new		I7I48_09749	Ryp1_ChIP				0.232446884043743	0.0944045352682443	1.05506097395546e-05	8.43e-18	0.081103628024606	0.00710826381650992	0.849478222974167	7	#d700d7	1.0	0.181257646411678	0.249528034132938	-0.80729281619011	2.105403901723674	-0.618556222709336	0.371806481927688	-0.0357226330424636
GENE3896X	ucsf_hc.01_1.G217B.06767	SWI1	ARID/BRIGHT domain protein (SWI1)	HISTO_JG.Contig207.Fgenesh_histo.48.final_new		I7I48_05666					0.156398704766441	0.285789213259599	3.45019320228642e-05	6.22e-16	0.00124931269614423	6.1545364734406e-07	0.54411903844039	7	#d700d7	1.0	0.213033647043776	0.14938696188522	-0.62457161554159	2.63128376636512	-1.62512507011572	0.876324224453132	0.106737533845164
GENE3897X	ucsf_hc.01_1.G217B.04515		hypothetical protein								0.612969810688891	0.812688257587444	0.0193303917793675	4.75e-19	0.135986953807499	0.000358146119855727	0.982268162451785	7	#d700d7	1.0	-0.154186069091452	0.0733992892450139	-0.648743467819684	3.1536612420320997	-0.97502042061085	1.18101239841706	0.00944061113714723
GENE3898X	ucsf_hc.01_1.G217B.07637	PPS1	pps1 dual specificty phosphatase	HISTO_LF.Contig359.eannot.2034.final_new		I7I48_00750					0.0794262314218919	0.245235234590907	7.57441723097987e-05	8.52e-17	0.00786234555863377	9.34679820882106e-06	0.530126753202985	7	#d700d7	1.0	-0.426132897242078	-0.278267098730733	-1.06827865646564	2.5012981446379094	-1.13423593115472	1.16817821001517	-0.151996949827086
GENE3899X	ucsf_hc.01_1.G217B.09243		hypothetical protein			I7I48_09228					0.408171110498635	0.275140509559061	1.7289247341249e-09	3.38e-13	0.0200652435387245	0.0533031100351241	0.0411439230257946	7	#d700d7	1.0	0.120362876559573	0.155634070050636	-1.49667464437112	1.3443017276302507	-0.9421153722666	0.305170599983586	0.361399067529799
GENE3900X	ucsf_hc.01_1.G217B.05915		hypothetical protein			I7I48_07260					0.224259229911096	0.239227593513557	1.15972931426237e-05	4.09e-03	0.345334481263484	0.0970943396498157	0.280153236085342	7	#d700d7	1.0	0.298468123668806	0.288778944074742	-1.48892223496483	0.9719380646249186	-0.82958983456981	0.470185727420741	0.339605871716884
GENE3901X	ucsf_hc.01_1.G217B.09341		C6 transcription factor	HISTO_ZL.Contig1161b.Fgenesh_Aspergillus.79.final_new		I7I48_09326					0.0304134880218801	0.715276715953948	6.82568221360326e-11	1.68e-09	0.178205621821687	0.015429826260861	0.794307942398681	7	#d700d7	1.0	0.207638642906212	0.036291851098321	-1.06843092468357	0.8827709909847049	-0.35740027643847	0.21867468134291	-0.0328529969228128
GENE3902X	ucsf_hc.01_1.G217B.08961		conserved serine-threonine rich protein	HISTO_ZL.Contig1131.Fgenesh_histo.236.final_new	in LTR block	I7I48_01729					0.691879190510505	0.00120843826455274	1.09782471413356e-12	1.53e-13	0.0090716546977256	1.02284177844611e-05	0.187363467728721	7	#d700d7	1.0	0.0459502023660532	0.35946032410186	-1.67246764226533	1.2051885616055789	-0.906737810764023	0.570416423987139	-0.160919559047733
GENE3903X	ucsf_hc.01_1.G217B.09144		tetratricopeptide repeat domain-containing protein	HISTO_ZL.Contig1158.Fgenesh_histo.28.final_new	near LTR block	I7I48_01545					0.516371747649105	0.693023304409584	6.16518833760611e-07	2.11e-04	0.082517457906418	0.000814040590169902	0.638005351755399	7	#d700d7	1.0	0.0988587572588218	0.0611026676075914	-0.946795214356555	0.8835663075384802	-0.536360810430967	0.624036406713664	0.0989152564034814
GENE3904X	ucsf_hc.01_1.G217B.04774		hypothetical protein	HISTO_GL.Contig285.eannot.1074.final_new		I7I48_11086					0.119112954990707	0.20116518047252	3.0281027700871e-07	3.00e-09	0.0377148838233255	3.65365531298606e-05	0.240488958899488	7	#d700d7	1.0	0.265595124550053	0.218324801881055	-1.26214150637837	1.116035126310703	-0.782580786740043	1.00618592842754	0.252676484524599
GENE3905X	ucsf_hc.01_1.G217B.01649		golgi integral membrane protein	HISTO_DA.Contig93-snap.134.final_new		I7I48_08516	Ryp1_ChIP	Ryp2_ChIP	Ryp3_ChIP		0.312568993501169	0.280746390719484	2.01674552907631e-11	7.53e-12	0.00322226509588191	2.19321881237766e-07	0.266365071408695	7	#d700d7	1.0	0.11459362164549	0.11683715486672	-1.34326575330505	1.5061347284952251	-1.34891605317814	0.766841617906655	0.138680364655177
GENE3906X	ucsf_hc.01_1.G217B.09692		MYB and HSA domain-containing protein	HISTO_ZL.Contig1161d-snap.43.final_new		I7I48_09677					0.239871249373076	0.929897079308144	8.44929936962695e-07	1.19e-05	0.0340251660570356	0.000799088458769582	0.834435600994835	7	#d700d7	1.0	0.154077084371342	0.0120364622733362	-0.735347187016684	0.6027296814604924	-0.598526943140931	0.424487189991488	0.035490407977445
GENE3907X	ucsf_hc.01_1.G217B.07568		hypothetical protein	HISTO_LF.Contig359-snap.186.final_new		I7I48_00680					0.00431687590662632	9.92714927036136e-05	3.87113878731457e-09	5.28e-17	0.0108515083555689	4.22531108185575e-09	0.141498549205705	7	#d700d7	1.0	0.385794317834208	0.563914928295387	-1.23716389990959	1.8832459336644944	-0.747527989121089	1.28280290105478	0.20593359566488
GENE3908X	ucsf_hc.01_1.G217B.03034		hypothetical protein	HISTO_DU.Contig190-snap.28.final_new		I7I48_12016					0.365336148807051	0.0243017750344182	5.40795070927468e-06	4.87e-17	0.067149536290675	3.55843159354928e-05	0.132391420253051	7	#d700d7	1.0	0.221681379079802	0.53034073637668	-1.51125102467396	2.5037908899059165	-1.16053192577981	1.42665210626783	0.415831202196947
GENE3909X	ucsf_hc.01_1.G217B.07142		ADP-ribosylglycohydrolase			I7I48_02398					0.71007331430623	0.015208315571655	0.000917593309283909	6.92e-08	0.367981535474315	3.61553500316271e-05	0.643910014543724	7	#d700d7	1.0	-0.076718301839839	0.444261024694863	-0.651406888970115	1.3118950101275668	-0.381999115837263	1.01397711843404	0.111182904343459
GENE3910X	ucsf_hc.01_1.G217B.01907		peptidase family S64 domain-containing protein	HISTO_DA.Contig93.Fgenesh_Aspergillus.125.final_new		I7I48_08256					0.0141861791936828	2.47487656401043e-05	6.28749846156724e-07	1.23e-07	0.0990083001026302	8.30603187078641e-06	0.55864078768848	7	#d700d7	1.0	0.247254809799466	0.484590692672019	-0.619475190091763	0.8100735220441885	-0.537687932589102	0.596767597868234	0.0759458832538815
GENE3911X	ucsf_hc.01_1.G217B.09984		hypothetical protein			I7I48_01430					0.0177247242789832	0.022048124619318	2.04765883231012e-09	7.74e-11	1.0	1.04370431784703e-08	0.142293307813096	7	#d700d7	1.0	0.367914496412006	0.354283400376347	-1.68804806759759	1.4149865684590817		1.84483310318585	0.270970793913059
GENE3912X	ucsf_hc.01_1.G217B.01641		hypothetical protein	HISTO_DA.Contig93.Fgenesh_histo.77.final_new		I7I48_08524					0.399194476653349	0.1951907766093	0.000137023192772537	2.40e-04	0.212399305207692	0.000294729445430996	0.672353793960214	7	#d700d7	1.0	0.194697731569765	0.288600717941627	-0.987848826931169	0.8421038668918068	-0.364475990097752	1.0664022298481	0.130484682322021
GENE3913X	ucsf_hc.01_1.G217B.03963		cystinosin	HISTO_FE.Contig19.fgenesh_plus.62.final_new	near LTR block	I7I48_08927					0.422360514966485	0.0249220828153639	1.88863526072561e-05	2.29e-06	0.137243550861051	2.39993333972281e-05	0.434836666278055	7	#d700d7	1.0	0.141355518993453	0.377046829226328	-0.838753748730646	0.9021374851605315	-0.50751529355392	0.927119128030446	0.161433257761346
GENE3914X	ucsf_hc.01_1.G217B.07781		epoxide hydrolase	HISTO_LG.Contig392.Fgenesh_Neurospora.52.final_new		I7I48_03756					0.323818934760376	0.5048339768199	0.000223039160928882	2.56e-06	1.0	0.000366920187969427	0.876630354061272	7	#d700d7	1.0	0.208073873810639	0.145662464181834	-0.889262806208402	1.0889770541908224		1.06237718573056	0.0538432539226996
GENE3915X	ucsf_hc.01_1.G217B.05839		hypothetical protein	HISTO_HS.Contig68.Fgenesh_Aspergillus.152.final_new	near LTR block	I7I48_07337					0.0600672714287885	0.019656601335734	9.54757086006757e-08	8.16e-08	0.438303147525024	9.78324641371661e-09	0.712940286955893	7	#d700d7	1.0	0.19530519280575	0.239184854804184	-0.729618672337268	0.9598445250306621	-0.228441699628	1.00709908291622	0.0509790605271654
GENE3916X	ucsf_hc.01_1.G217B.01447		yippee family protein	HISTO_DA.Contig93-snap.6.final_new		I7I48_08720					0.269414795112694	0.0545371545194337	0.000141632666218493	4.21e-07	0.589911787397622	0.000849396138017735	0.359576212291093	7	#d700d7	1.0	0.17195115439967	0.292928478348958	-0.650446446560775	0.610808492594753	-0.136413316548201	0.620382370803997	0.176610847798671
GENE3917X	ucsf_hc.01_1.G217B.11901		hypothetical protein		near LTR block	I7I48_11559					0.105588316955119	0.0229392758139231	0.00241887690496252	1.54e-05	0.419320990886761	0.000709928098191649	0.145784276942015	7	#d700d7	1.0	0.342446782520841	0.479045518864089	-0.678319284464874	0.9822825281229726	-0.252054763954435	0.889038565861467	0.360491904198466
GENE3918X	ucsf_hc.01_1.G217B.04264		hypothetical protein			I7I48_12295					0.144068316434287	0.0337060909861786	0.000293757685820627	2.42e-04	1.0	0.000291832449078639	0.0844252568877899	7	#d700d7	1.0	0.234641974148425	0.339155939446381	-0.642601206770431	0.784949049594483		0.742214855376556	0.329873369828121
GENE3919X	ucsf_hc.01_1.G217B.01818		sterigmatocystin 8-O-methyltransferase	HISTO_DA.Contig93.Fgenesh_Aspergillus.174.final_new		I7I48_08345					0.00703365492510313	0.000888974081369392	1.41302033282999e-05	8.84e-14	0.858934940351784	3.80775007031728e-05	0.0369344023548221	7	#d700d7	1.0	0.357395153175633	0.454734323402554	-0.666508287344923	1.0344096739461452	0.0548994392316748	0.733406974664828	0.335249005837936
GENE3920X	ucsf_hc.01_1.G217B.10303		ankyrin repeat protein	HISTO_ZT.Contig1089.Fgenesh_Aspergillus.13.final_new		I7I48_06127	Ryp1_ChIP				0.000859798959635155	5.52392331966516e-05	7.44220205256752e-07	1.36e-12	0.598711175948802	4.38428920544583e-09	0.179792828607001	7	#d700d7	1.0	0.420711530462239	0.519592017874457	-0.667265504269734	1.3789198019740838	-0.139479661592308	1.07618849370773	0.168486548153737
GENE3921X	ucsf_hc.01_1.G217B.11900		hypothetical protein		near LTR block	I7I48_11558					0.836635205375133	0.183483016211856	0.00565636472224775	3.36e-01	1.0	0.587828580571964	0.628566011049955	7	#d700d7	1.0	-0.115334491719693	0.610672161773047	-1.47590938369198	0.40999104365792777		0.297841637573165	0.328504088763733
GENE3922X	ucsf_hc.01_1.G217B.02289		glutamine synthetase	HISTO_DM.Contig93.eannot.1682.final_new		I7I48_07567					0.196136977177232	0.000485815556410865	4.76518254891858e-12	7.74e-01	0.296530197263182	0.000233403667640598	0.00207480568372034	7	#d700d7	1.0	0.15751962130312	0.439850416830904	-1.39905061739542	0.08371049628997441	0.300044258864924	0.45094136625041	0.44703447545861
GENE3923X	ucsf_hc.01_1.G217B.02453	VMA9	vacuolar ATP synthase subunit	HISTO_DM.Contig93.eannot.1724.final_new		I7I48_07401					0.0348894445917543	0.0037113534455016	4.7006619677086e-09	3.30e-03	0.926253219869711	0.402378656288483	0.0144035411879216	7	#d700d7	1.0	0.206675651182562	0.278333097182832	-0.765279425134678	0.24429692625764868	0.030502412761976	0.0717765906727257	0.257480939152753
GENE3924X	ucsf_hc.01_1.G217B.09401		methyltransferase domain-containing protein	HISTO_ZL.Contig1161b.fgenesh_plus.59.final_new		I7I48_09386					0.00874122803234243	0.000458866719403339	2.57171273610908e-07	1.44e-03	0.993134009346555	0.0101264951509191	0.0252540624427271	7	#d700d7	1.0	0.285532855849818	0.400558100450916	-0.724492080604029	0.36275971377550165	0.00225519792131035	0.304489900653216	0.292268028750906
GENE3925X	ucsf_hc.01_1.G217B.07395		hypothetical protein	HISTO_LF.Contig359.Fgenesh_Aspergillus.238.final_new		I7I48_00505	Ryp1_ChIP				0.0267567858740084	5.60455287658905e-05	1.26513853465861e-07	7.14e-03	0.236828835811257	0.0110006928030852	0.0211226492410525	7	#d700d7	1.0	0.254376716716116	0.521942129229249	-0.839361951658289	0.3286243808236448	0.332102200183171	0.327921456829978	0.327130689296734
GENE3926X	ucsf_hc.01_1.G217B.00363		hypothetical protein	HISTO_AS.Contig189.Fgenesh_histo.4.final_new	in LTR block	I7I48_11215					0.000262563579120606	0.000300067141018767	6.79289082444512e-07	1.24e-01	0.615511685721697	0.00106758564674806	0.0158336327208333	7	#d700d7	1.0	0.416667592179802	0.407064541766558	-0.658936820118904	0.25771491208585207	0.191477637513272	0.396922549849222	0.305781723765142
GENE3927X	ucsf_hc.01_1.G217B.03575		clathrin light chain	HISTO_EA.Contig33.eannot.1627.final_new		I7I48_04739					6.20657220458006e-05	2.07407836864793e-05	1.94263965177394e-09	8.22e-01	0.505683807342548	0.0136365140386991	0.000508549832758073	7	#d700d7	1.0	0.425671891876384	0.432746380761722	-0.736387035147433	-0.01805768403703981	0.187447238027258	0.196097438494341	0.368872205689901
GENE3928X	ucsf_hc.01_1.G217B.09860		Yip1 domain-containing protein	HISTO_ZL.Contig1161e.eannot.1290.final_new		I7I48_11157					0.0920397113838237	0.347470556879242	1.44801399788558e-08	2.63e-03	0.780374660846005	0.158577586893757	0.524840505430381	7	#d700d7	1.0	0.136326976845591	0.0737273561893854	-0.610862392559953	0.22965549200864752	-0.0857022810420913	0.106010315763462	0.0615405505827571
GENE3929X	ucsf_hc.01_1.G217B.00480		hypothetical protein	HISTO_AZ.Contig47-snap.63.final_new		I7I48_00167					0.689686909558968	0.0311519298252018	6.19731870903749e-09	2.72e-03	0.788229659051783	0.906822415993054	0.537763882808527	7	#d700d7	1.0	0.0445468871692993	0.220312645692609	-0.91621033730655	0.3696747769946492	-0.098658229533465	-0.0131944567863913	0.0844404425091545
GENE3930X	ucsf_hc.01_1.G217B.06472		hypothetical protein			I7I48_05522					0.00999825138161752	9.39932250708807e-05	4.4162690386224e-10	1.41e-05	0.47500219742674	0.386173408999071	0.0384740679267539	7	#d700d7	1.0	0.25496237749224	0.426093682914017	-1.04363245707292	0.7112805139788658	-0.211818764010365	-0.0837425973390644	0.237430424356337
GENE3931X	ucsf_hc.01_1.G217B.08815		hypothetical protein			I7I48_01878					0.395040216931178	0.708815478461534	0.000417265069235467	6.22e-04	0.518778180911539	0.490720749755628	0.0201186277405361	7	#d700d7	1.0	0.422060350379315	0.197948520831944	-2.39871678975198	1.3748692402269251	-0.553354104085894	0.463215384040963	1.56059148698699
GENE3932X	ucsf_hc.01_1.G217B.06048		hypothetical protein			I7I48_07126					0.167749302778474	0.440639121695366	0.0350993663884228	9.70e-02	0.982349572120234	0.529423875833352	0.165499088473143	7	#d700d7	1.0	0.586857649364037	0.344999774755903	-0.940197848754466	0.7288344315055602	0.0193502404813677	-0.365738714207176	0.913631707494727
GENE3933X	ucsf_hc.01_1.G217B.01314		hypothetical protein			I7I48_04447					0.544845719265709	0.561567358558352	0.000292076133430138	1.74e-06	0.931056485829176	0.711246810452669	0.00867795797758389	7	#d700d7	1.0	0.145222475387383	0.139468073577408	-0.957318071838404	1.4702009434206178	0.0837280577063636	0.105349706638516	0.814958555982903
GENE3934X	ucsf_hc.01_1.G217B.05845		hypothetical protein		near LTR block	I7I48_07331					0.0986721337366297	0.71510330347209	0.00720768528315296	8.67e-07	0.458577762686693	0.811349547961448	0.134944692310907	7	#d700d7	1.0	0.38490240740676	0.0950164074934626	-0.661508763310829	1.4275859121921435	0.518225937028005	0.0681191860638316	0.468871106516355
GENE3935X	ucsf_hc.01_1.G217B.07292		hypothetical protein	HISTO_LF.Contig359.eannot.2148.final_new		I7I48_00401					0.485717979740662	0.794894840567463	9.06740888052558e-05	3.54e-05	1.0	0.276556760012164	0.451747585502436	7	#d700d7	1.0	-0.165010116621223	0.0637726899347806	-1.02828759983155	1.1082642513903305		0.24659074801222	0.206005203156769
GENE3936X	ucsf_hc.01_1.G217B.07837		hypothetical protein	HISTO_LG.Contig392.eannot.1718.final_new		I7I48_03698					0.501252105863773	0.468735570855638	3.59809230409453e-08	6.83e-12	0.370931945876457	0.0464898975968486	0.159258460371093	7	#d700d7	1.0	-0.0810761979614174	0.0831251925659533	-0.838453801410586	0.8784745295308662	0.242818642256961	0.217068636214792	0.180494329667895
GENE3937X	ucsf_hc.01_1.G217B.02419		hypothetical protein		near LTR block	I7I48_07435					0.726815219660532	0.239980666074208	1.25054423828559e-05	2.08e-08	1.0	0.216324165822241	0.313388961109708	7	#d700d7	1.0	-0.0631790126482765	0.18878520793796	-0.857366164788196	0.8346579596229213		0.187440251317246	0.181882570089782
GENE3938X	ucsf_hc.01_1.G217B.04086		hypothetical protein			I7I48_09050					0.896118663137506	0.0506525610436263	1.86357219513231e-07	1.10e-07	0.312161063960062	0.00169996159030284	0.263517394805426	7	#d700d7	1.0	-0.0200348958422243	0.255760948387285	-0.959978484726763	1.1396858292036227	0.390090551246557	0.496267960560093	0.186566100308045
GENE3939X	ucsf_hc.01_1.G217B.11366		hypothetical protein	HISTO_ZU.Contig65.Fgenesh_histo.57.final_new		I7I48_03078					0.279995569349642	0.899227169285185	1.08555729968962e-07	2.56e-07	0.229324905317188	0.0675397912529799	0.535558732013414	7	#d700d7	1.0	0.10023254333294	-0.0132626071627158	-0.647697791565557	0.6309020639824788	0.334901299642362	0.179750154318849	0.0764454457065273
GENE3940X	ucsf_hc.01_1.G217B.11184		mitochondrial protein Fmp29	HISTO_ZU.Contig65.Fgenesh_histo.245.final_new		I7I48_02894					0.0651143228218901	0.0475370362032056	2.69830200268358e-08	1.43e-09	0.130080898981829	0.0192828124228856	0.0935440299970342	7	#d700d7	1.0	0.221966170352036	0.237827989500092	-1.00280375847293	1.3607413880746861	0.68000036238037	0.31881757388572	0.252305950400296
GENE3941X	ucsf_hc.01_1.G217B.04381		diacylglycerol O-acyltransferase	HISTO_GB.Contig114.fgenesh_plus.2.final_new	near LTR block	I7I48_09848					0.270984193742404	0.757830330401565	5.69204284031659e-10	1.07e-19	0.862534610766428	2.9955313804745e-05	0.148083000774164	7	#d700d7	1.0	0.0898450105403894	-0.0271018236182217	-0.808019398347235	1.5913275979732335	0.0498327572911084	0.404580973111959	0.13414511776103
GENE3942X	ucsf_hc.01_1.G217B.09779		fungal specific transcription factor domain-containing protein	HISTO_ZL.Contig1161e.Fgenesh_Neurospora.34.final_new		I7I48_06797					0.955370756121142	0.86720366497627	5.02013781786914e-08	1.87e-09	0.417188917661648	0.0424916866317248	0.64647668849159	7	#d700d7	1.0	-0.00918713622524603	-0.0255461368438183	-1.06940711200533	1.5138085360591478	0.221855825515342	0.291431168939698	0.0844959092568773
GENE3943X	ucsf_hc.01_1.G217B.09073		MFS transporter	HISTO_ZL.Contig1158.eannot.1396.final_new		I7I48_01617					0.405876027562782	0.630544232481946	4.40840838220778e-07	2.28e-10	0.568297423434916	0.130814673350971	0.356343253137276	7	#d700d7	1.0	0.106947102305285	0.0643202137597578	-0.84793759094216	0.9286928218718622	0.20637522901633	0.216291755796364	0.158168873308751
GENE3944X	ucsf_hc.01_1.G217B.05531		hypothetical protein			I7I48_05055					0.356896463212854	0.198305438071507	6.77360781727286e-06	7.50e-08	1.0	0.515026396202102	0.751740906372302	7	#d700d7	1.0	0.118679846424109	0.162541502104571	-0.689232017013424	0.8145255676775537		0.0913898576540308	0.0604549693012615
GENE3945X	ucsf_hc.01_1.G217B.11872		casein kinase II		near LTR block	I7I48_11530					0.224286812228273	0.233066123589219	4.286868223351e-11	6.31e-14	0.752389351746293	0.0760447201306391	0.674155477678421	7	#d700d7	1.0	0.0954424668622211	0.0884164715598237	-0.837976051177886	1.0050769699456819	0.0777178176427373	0.124347685955572	0.0399655448237777
GENE3946X	ucsf_hc.01_1.G217B.06139		no significant blast hit	HISTO_HS.Contig68.Fgenesh_histo.96.final_new		I7I48_07035					0.146361517916937	0.0463146283031383	2.49718875571734e-05	7.56e-07	0.639152093055571	0.0818348816643264	0.168439973907776	7	#d700d7	1.0	0.251554522362373	0.341439715261075	-0.894388705020473	1.016736440633257	0.22246388436751	0.323264664035598	0.286439634685825
GENE3947X	ucsf_hc.01_1.G217B.06095		hypothetical protein	HISTO_HS.Contig68-snap.153.final_new		I7I48_07079					0.137820778899488	0.0184750079456409	4.65850994078225e-06	5.25e-10	0.878231396332834	0.00428297149820721	0.0422720134609797	7	#d700d7	1.0	0.274400096327597	0.433612583904181	-1.10613963067718	1.3985033546642809	-0.0686603460830932	0.601487652484197	0.437544999934111
GENE3948X	ucsf_hc.01_1.G217B.00453		tRNA-dihydrouridine synthase	HISTO_AZ.Contig47.Fgenesh_histo.51.final_new		I7I48_00139					0.109768964526846	0.00133434239689618	1.28073317288265e-05	1.99e-15	0.721960720941485	0.32043881557252	0.0175639760467011	7	#d700d7	1.0	0.225178639736669	0.471028398140012	-0.740765767318288	1.260316132881172	-0.120080237776588	0.135756670609452	0.377225135083734
GENE3949X	ucsf_hc.01_1.G217B.10340		hypothetical protein			I7I48_06090					0.11279319875361	0.885039557267651	6.64780136220045e-07	6.17e-15	1.0	0.00532764149340639	0.122590779661144	7	#d700d7	1.0	0.255066910169204	-0.0272267703149129	-1.1024985085136	1.3261254617008484		0.552478617601388	0.319274554939123
GENE3950X	ucsf_hc.01_1.G217B.05110		3-methyl-2-oxobutanoate hydroxymethyltransferase	HISTO_GL.Contig59.eannot.1274.final_new		I7I48_10885					0.00618663396101544	0.0773522482622699	3.44670463589057e-13	7.95e-09	0.860369290280685	1.45806912962346e-10	0.000374540335589373	7	#d700d7	1.0	0.301382926330319	0.172439207331202	-1.41278517776485	1.5628609500560537	-0.05483106129999	1.01398885085083	0.440136571750505
GENE3951X	ucsf_hc.01_1.G217B.00665		amyloid beta-peptide binding protein, 3-hydroxyacyl-CoA dehydrogenase type-II	HISTO_AZ.Contig47.eannot.1645.final_new	near LTR block	I7I48_00352					0.0578806997474849	0.393266515808787	4.04025440741251e-05	1.14e-13	0.448013199440132	0.000433521626342549	0.100383555614768	7	#d700d7	1.0	0.266652406188234	0.123030290461657	-0.662308116245089	1.0749319548186367	-0.232457776747916	0.636248939569485	0.289453416264853
GENE3952X	ucsf_hc.01_1.G217B.06166		MFS transporter	HISTO_HS.Contig68.Fgenesh_Aspergillus.71.final_new		I7I48_07008					0.864789533622734	0.016263543246664	3.48015272534798e-05	5.32e-16	0.859205232920979	0.00426047236668382	0.242748674182782	7	#d700d7	1.0	0.0282739232562026	0.346936478579996	-0.693686220719249	1.5709137071269466	0.0520292971758769	0.480054705113723	0.210078083847863
GENE3953X	ucsf_hc.01_1.G217B.10056		hypothetical protein		in LTR block	I7I48_10574					0.273504099575947	0.000418074385099532	3.48397979817556e-05	6.59e-15	0.412776324695774	0.000150301649577996	0.492659027322741	7	#d700d7	1.0	0.157391300774715	0.536564024552057	-0.682863523325253	1.6350090480378323	0.301893926178	0.672755866363544	0.124737670730637
GENE3954X	ucsf_hc.01_1.G217B.10597		hypothetical protein		near LTR block	I7I48_05981					0.558916028239325	0.454752817315024	1.65269756441101e-05	2.12e-10	0.549896456662651	0.000572056500492567	0.215355038975482	7	#d700d7	1.0	0.145382603791109	0.180498846003131	-1.33233555181888	2.3578368841679125	-0.28110881062137	1.09832387903862	0.3561551958221
GENE3955X	ucsf_hc.01_1.G217B.02775		thiol methyltransferase	HISTO_DM.Contig933.eannot.1663.final_new	near LTR block	I7I48_07784					0.723767806055546	0.0922258926656223	3.24806449391445e-08	1.10e-09	0.963328175240286	2.63853138760869e-05	0.21438446555946	7	#d700d7	1.0	-0.0346915427620491	0.148179511262772	-0.691650590439343	1.1585728939277111	-0.0132969931717488	0.502912974553949	0.139304502139641
GENE3956X	ucsf_hc.01_1.G217B.05597		triacylglycerol lipase	HISTO_GY.Contig460.eannot.1699.final_new		I7I48_04987					0.716361596725027	0.0234535703347597	3.5833530394667e-07	8.80e-10	0.956799706852369	2.7713527792447e-07	0.323244209198839	7	#d700d7	1.0	0.0529880687964264	0.298107295299304	-0.913086851746669	2.204425561887685	-0.0169773645478539	1.12529420852054	0.165219153075269
GENE3957X	ucsf_hc.01_1.G217B.08250		hypothetical protein			I7I48_02191					0.206751847767375	0.548515739049244	1.91139817585839e-05	3.12e-10	0.532854521145653	0.000969521958637162	0.00260101264750676	7	#d700d7	1.0	-0.170595486610908	0.0818347204596708	-0.648606538857212	1.2037159372253634	0.247684329981368	0.467019796814799	0.452673083940673
GENE3958X	ucsf_hc.01_1.G217B.00968		hypothetical protein		near LTR block	I7I48_04102					0.870476329823865	0.182117237685953	0.0138076269584754	5.89e-03	1.0	0.254214158759553	0.396855973466066	7	#d700d7	1.0	-0.0805462199172513	-0.6170847308625	-1.10057916162512	1.0188562601132398		0.581485590384577	0.4886889860162
GENE3959X	ucsf_hc.01_1.G217B.05750	GPA3	small G-protein GPA3	HISTO_GY.Contig471.fgenesh_plus.31.final_new		I7I48_05260					0.563903786748539	0.206763202021926	3.11179431383217e-05	6.69e-07	0.918576096973409	0.300148208430813	0.33415437171182	7	#d700d7	1.0	-0.0874917667104258	-0.179530352948437	-0.65114420063539	0.5330758847428837	-0.0246043329691616	0.137045810239975	0.15736251265054
GENE3960X	ucsf_hc.01_1.G217B.04316		Extradiol_Dioxygenase_3B_like domain-containing protein		near LTR block	I7I48_12243					0.143021734907403	0.0937704693609449	7.19713972943724e-06	3.70e-06	0.834332940474414	0.365917269387001	0.688028271113331	7	#d700d7	1.0	-0.255992093139381	-0.29584899900209	-0.943678133574703	0.762247425696673	0.159045422053776	0.157493515050589	0.0927065476094056
GENE3961X	ucsf_hc.01_1.G217B.06818		hypothetical protein		near LTR block	I7I48_02481					0.0180231961114777	0.00677286790770768	2.53954002162084e-07	7.89e-08	0.835824699231942	0.0656898822080156	0.584802485317214	7	#d700d7	1.0	-0.466475654941296	-0.561309369631627	-1.38863335168423	1.1634218974526742	0.116412994772748	0.404865037930251	-0.152082360709327
GENE3962X	ucsf_hc.01_1.G217B.11032		hypothetical protein		near LTR block	I7I48_02742					0.287041952256725	0.210789741475643	0.00105108002614414	8.22e-03	0.914786930870483	0.140136168334733	0.959397683125306	7	#d700d7	1.0	-0.221567823277081	-0.264278450829416	-0.693652971635459	0.7308714940329213	0.0594177776596334	0.360272611429986	-0.0203913695253137
GENE3963X	ucsf_hc.01_1.G217B.04925		hypothetical protein	HISTO_GL.Contig296-snap.53.final_new		I7I48_10738					0.0129007737082007	0.0293243820778933	7.38994212600743e-11	7.22e-18	0.527163392184913	6.8607493463398e-05	0.194616014034989	7	#d700d7	1.0	-0.253167867644216	-0.207185929731535	-1.02429270776722	1.0442817894965504	0.148570825703066	0.408484200717207	-0.137837757235173
GENE3964X	ucsf_hc.01_1.G217B.11314		hypothetical protein			I7I48_03025					0.0595107684443814	0.000449930838864236	1.59962701295074e-11	1.64e-13	0.424562174406847	0.0111420079176638	0.267460482601162	7	#d700d7	1.0	-0.198813215647414	-0.423592902149954	-1.39967821337857	0.9827518401746207	-0.256548972326474	0.303898412271963	-0.154900623040141
GENE3965X	ucsf_hc.01_1.G217B.05741		hypothetical protein			I7I48_05269					0.123134431902854	0.116145039842644	1.51423328097992e-06	2.18e-05	1.0	0.244864246597798	0.472891110286509	7	#d700d7	1.0	-0.347178427092761	-0.357437718382312	-1.46862768789421	1.1373108803435998		0.285295640141636	-0.224946462290037
GENE3966X	ucsf_hc.01_1.G217B.10304	TYR5	tyrosinase	HISTO_ZT.Contig1089.Fgenesh_histo.61.final_new		I7I48_06126					0.92004146645716	0.28098856829111	1.68679414849146e-05	2.26e-04	0.776662212098009	0.431170948897116	0.479799763058982	7	#d700d7	1.0	0.0148029557004685	-0.139262319559258	-0.619998397362555	0.3490603746052779	-0.0776038414391573	0.110600018502499	-0.126434665083206
GENE3967X	ucsf_hc.01_1.G217B.04444		hypothetical protein			I7I48_00792					0.42117974536192	0.82009750229438	0.000136325008554399	1.65e-03	1.0	0.167625914752005	0.971541604119508	7	#d700d7	1.0	-0.275933388166378	-0.0822594017546229	-1.5334409384511	1.1677649498789762		0.51889576716877	0.0214923147555989
GENE3968X	ucsf_hc.01_1.G217B.11233		hypothetical protein	HISTO_ZU.Contig65-snap.90.final_new	near LTR block	I7I48_02943					0.27744036267985	0.465360515955315	1.59717169180573e-12	6.43e-15	0.742696612649982	4.26556000558516e-06	0.844656226222848	7	#d700d7	1.0	-0.102533209289139	-0.0692801007288413	-1.40515193562922	1.0262888996785935	-0.113735230479864	0.548589036479338	0.0257339168315323
GENE3969X	ucsf_hc.01_1.G217B.08798		hypothetical protein			I7I48_01894					0.522547378072543	0.0640494407025097	2.1115324249669e-10	1.92e-14	1.0	0.00632492859511806	0.280400122157019	7	#d700d7	1.0	-0.0785735178209368	-0.221311015888164	-1.3303567118162	1.2263920154868888		0.375291036093621	-0.170182336257554
GENE3970X	ucsf_hc.01_1.G217B.07038		hypothetical protein			I7I48_02288					0.0222964299406328	0.0388094975939581	1.27222923749959e-13	7.38e-08	0.995278680305719	1.28617063955778e-06	0.413700058259839	7	#d700d7	1.0	-0.190761526529633	-0.171068084064527	-1.4894531589129	1.3001286874306297	0.00200589852291788	0.603702292985131	-0.0917329260147142
GENE3971X	ucsf_hc.01_1.G217B.04851		CHY zinc finger domain-containing protein	HISTO_GL.Contig296.genewise.72.final_new	near LTR block	I7I48_10664					0.537577800271165	0.00575859719983486	3.61256948275417e-07	3.45e-08	0.666619822785278	0.000833199520323497	0.82353161744268	7	#d700d7	1.0	-0.0613233341099724	0.26296553117896	-0.593342824800885	0.6028201981316139	-0.103771352600133	0.338562836931776	-0.0295329952879664
GENE3972X	ucsf_hc.01_1.G217B.11519	ERV2	thiol oxidase	HISTO_ZY.Contig518.eannot.1141.final_new	near LTR block	I7I48_10413					0.700431590991617	0.112652052143356	1.11539807318445e-07	1.43e-07	0.634275779857381	9.15908911805171e-05	0.338515196166121	7	#d700d7	1.0	-0.0406683959849872	0.146063540083838	-0.63354868227028	0.8124995495523831	-0.117152242889113	0.394215233831192	0.102528280713258
GENE3973X	ucsf_hc.01_1.G217B.06144		hypothetical protein			I7I48_07030					0.623343029366618	0.490609241675553	0.000319163882969526	1.75e-05	1.0	0.00817984313557287	0.989941285821675	7	#d700d7	1.0	0.13628704951223	0.185914511245706	-1.10498367883152	1.5411820800719207		0.837331198858688	-0.0063224572822711
GENE3974X	ucsf_hc.01_1.G217B.10634		F-box domain-containing protein	HISTO_ZT.Contig174-snap.86.final_new		I7I48_05944					0.462896987904595	0.0606603058358989	3.79839173216079e-06	9.14e-13	0.390483687813524	1.42969424697997e-05	0.673603958490675	7	#d700d7	1.0	0.12180150161948	0.29621216458036	-0.942198037485044	1.4510399837202042	-0.20445450721162	0.817929044653496	0.0794333825174478
GENE3975X	ucsf_hc.01_1.G217B.06662		hypothetical protein	HISTO_JG.Contig207.Fgenesh_histo.111.final_new		I7I48_05774	Ryp1_ChIP		Ryp3_ChIP		0.477101383701159	0.716157498081999	1.63558514291898e-10	1.75e-10	0.383016348820911	6.45916994465777e-07	0.957855006897716	7	#d700d7	1.0	-0.102222871731144	-0.0539992727397438	-1.68685187329859	1.186673786188373	-0.406104999884799	1.11039978748363	-0.0130520018836471
GENE3976X	ucsf_hc.01_1.G217B.04331		hypothetical protein	HISTO_FX.Contig167.Fgenesh_Aspergillus.60.final_new	in LTR block	I7I48_12228	Ryp1_ChIP	Ryp2_ChIP	Ryp3_ChIP		0.773865964226586	0.640347738587817	1.58180674009183e-08	6.74e-10	0.0333047332789416	3.74755168835199e-05	0.971002575140393	7	#d700d7	1.0	-0.0709036283670175	0.102112746788093	-1.5617382018389	1.4205001845620502	-0.634268640100788	0.904347925453943	0.0118499293251588
GENE3977X	ucsf_hc.01_1.G217B.11941		no significant blast hit	HISTO_ZZ.Contig127b.Fgenesh_histo.125.final_new		I7I48_11601					0.563773070505629	0.547270150653408	8.11022939555021e-07	8.72e-12	0.339023643701595	0.00245170282182547	0.464550766466949	7	#d700d7	1.0	-0.0603452349135711	0.0615323873998239	-0.60753757534971	0.774197814450065	-0.244925472394748	0.339353941846064	-0.0952950352180482
GENE3978X	ucsf_hc.01_1.G217B.04844		hypothetical protein	HISTO_GL.Contig296-snap.13.final_new	near LTR block	I7I48_10657					0.735006813321227	0.543094540060902	3.54160412834868e-09	1.73e-15	0.187978200162868	9.13913299198329e-05	0.773803876476583	7	#d700d7	1.0	-0.0326646070476482	0.0529225641413751	-0.716480921989717	0.8477445699341143	-0.323853165059054	0.359610725423802	-0.0321598702849544
GENE3979X	ucsf_hc.01_1.G217B.09840		IQ calmodulin-binding domain-containing protein	HISTO_ZL.Contig1161e.genewise.6.final_new	near LTR block	I7I48_11137					0.0690487695282002	0.0885170456102067	6.0192399381441e-10	2.09e-15	0.299801473720182	1.06918475316709e-07	0.776699069171086	7	#d700d7	1.0	-0.225722901694345	-0.211281537921454	-1.2986800271992	1.720345028226373	-0.265207016477788	1.09349724221576	0.0505561836959156
GENE3980X	ucsf_hc.01_1.G217B.07349		hypothetical protein			I7I48_00458					0.272137366872071	0.829274477215966	1.13411109427148e-09	3.87e-09	0.639152093055571	3.7821031747339e-07	0.0233511813703338	7	#d700d7	1.0	0.186747054466352	-0.0414099235266563	-2.02890472235233	1.7770492530478716	0.258761570099128	1.45656240242156	0.449755990320291
GENE3981X	ucsf_hc.01_1.G217B.10390		hypothetical protein			I7I48_05854					0.448764156954698	0.597658450386296	1.06469868309149e-06	1.0	1.0	0.000347740574635451	0.244964713653293	7	#d700d7	1.0	0.201973631984904	-0.151405977449413	-2.05087435156738			1.46960805122123	0.402245499065303
GENE3982X	ucsf_hc.01_1.G217B.06707		hypothetical protein	HISTO_JG.Contig207.Fgenesh_histo.107.final_new		I7I48_05728					0.81876476101642	0.522181545720297	8.63964966328303e-09	2.60e-09	1.0	1.23629696441447e-07	0.668216985642049	7	#d700d7	1.0	0.0498884363259045	0.128448949667316	-1.98162600975452	1.707601023580416		1.62407050892037	-0.102652594132179
GENE3983X	ucsf_hc.01_1.G217B.10287		hypothetical protein	HISTO_ZT.Contig1089.Fgenesh_Neurospora.163.final_new		I7I48_06143					0.965582812531936	0.638666578367186	1.77511927376517e-09	5.32e-07	0.684720714847169	1.00576905444594e-06	0.996843824220238	7	#d700d7	1.0	-0.00553108734642382	-0.0487035530450495	-0.889627748562093	0.815805190424363	0.114173350480754	0.642342465235611	0.000779014528853317
GENE3984X	ucsf_hc.01_1.G217B.11304		no significant blast hit	HISTO_ZU.Contig65.Fgenesh_histo.122.final_new		I7I48_03015					0.900666716258906	0.745630688491809	2.62116921829817e-05	4.29e-11	0.41856636974642	0.000302137010244676	0.815274695050615	7	#d700d7	1.0	-0.031670249960686	-0.078081980523991	-1.12893404106108	1.3041243196358496	0.301380912088737	0.960318548130278	-0.0723392544152039
GENE3985X	ucsf_hc.01_1.G217B.01894		protein kinase	HISTO_DA.Contig93.Fgenesh_histo.190.final_new		I7I48_08268					0.731727070689044	0.939398415682037	5.21625279742903e-06	2.77e-07	0.655886089510673	0.000159227008361789	0.566304459643758	7	#d700d7	1.0	0.0671121039599711	-0.0152700290257473	-1.0245763050008	0.7408212624588302	-0.143760492651139	0.911162797823097	0.139563834577849
GENE3986X	ucsf_hc.01_1.G217B.03030		hypothetical protein	HISTO_DU.Contig190.Fgenesh_histo.25.final_new		I7I48_12012					0.0616554960699296	0.020137554122459	4.50470785208155e-11	3.02e-12	0.754766014285095	1.91623495231783e-08	0.2403997198381	7	#d700d7	1.0	-0.222190531559232	-0.28341896892739	-1.49480839291444	1.2014782007211362	-0.106915480048006	1.23623829198989	0.173922468859197
GENE3987X	ucsf_hc.01_1.G217B.02386		hypothetical protein		near LTR block	I7I48_07468					0.202004987077905	0.058438016859634	0.002373124999154	8.78e-03	0.0918910169015618	0.0732091188781095	0.658096008008816	7	#d700d7	1.0	-0.362800110128743	-0.555640939579723	-0.870211825927785	1.158483242467207	1.328707140852	0.646352154273438	0.192998730553527
GENE3988X	ucsf_hc.01_1.G217B.05139		hypothetical protein			I7I48_10914					0.0270155551082393	0.0889959046757886	5.11242223256339e-07	1.54e-07	0.00553699794527684	0.00472517512417549	0.741874237506157	7	#d700d7	1.0	-0.493585999474878	-0.375519170590667	-1.54757490376869	1.569178986509734	1.80308874066993	0.724257289069924	-0.10326482268463
GENE3989X	ucsf_hc.01_1.G217B.01728		hypothetical protein	HISTO_DA.Contig93.Fgenesh_Aspergillus.4.final_new		I7I48_08436					0.294230789729688	0.0798461100472074	2.56788134749958e-05	1.55e-07	0.041111033615879	0.00458302916760883	0.717190197853424	7	#d700d7	1.0	-0.220570002678179	-0.376733595824359	-1.03471666751845	0.9537086267381851	1.17061407394332	0.706138615176441	-0.109844875898909
GENE3990X	ucsf_hc.01_1.G217B.08233		hypothetical protein	HISTO_ZE.Contig149.Fgenesh_histo.37.final_new		I7I48_02208					0.298659250363157	0.825189683322412	2.40302305176279e-06	1.16e-05	0.107750531316115	0.000934515244106749	0.979209069295536	7	#d700d7	1.0	-0.164522524946672	-0.0382218872394104	-0.931758249068211	0.8286624504612947	0.935989015122687	0.621246746889266	-0.00709531982704581
GENE3991X	ucsf_hc.01_1.G217B.11922		hypothetical protein			I7I48_11582					0.553964720501655	0.155131291061965	3.70499065579519e-07	6.49e-08	0.0145216802979645	0.000536327910079619	0.771112116713054	7	#d700d7	1.0	-0.10962243836073	-0.257734776608911	-1.24519270221231	1.206584981965877	1.29605811181608	0.770134939629651	0.0745316072518958
GENE3992X	ucsf_hc.01_1.G217B.07225		hypothetical protein	HISTO_KK.Contig134.eannot.1139.final_new	near LTR block	I7I48_06744	Ryp1_ChIP	Ryp2_ChIP	Ryp3_ChIP	Ryp4_ChIP	0.623710121895425	0.0727830468632039	3.73407634263836e-08	1.68e-08	0.154312270910599	0.00108527561327418	0.915705093248119	7	#d700d7	1.0	-0.0632051245953091	-0.212765340240384	-0.889919594274348	1.149643110547147	0.535247587346953	0.434222448602283	-0.0197977168683439
GENE3993X	ucsf_hc.01_1.G217B.01442		small GTPase RanA	HISTO_DA.Contig93.Fgenesh_histo.46.final_new		I7I48_08725					0.635088060386654	0.304033649897218	2.62579900637454e-07	6.27e-13	0.0654884295745676	0.000773515493742829	0.920058964237142	7	#d700d7	1.0	-0.079544943759609	-0.165020800946142	-1.11363145581315	1.7165192811804575	0.785986498549963	0.677109846452574	-0.0270240847872332
GENE3994X	ucsf_hc.01_1.G217B.04115		no significant blast hit, conidia-enriched transcript	HISTO_FE.Contig19.Fgenesh_histo.90.final_new		I7I48_09079					0.00277928662377492	0.0314760551461385	1.58004533091474e-09	1.56e-11	0.000980509036559421	3.0728154812112e-06	0.376125837151477	7	#d700d7	1.0	-0.477517829938036	-0.323578488972744	-1.48690056839439	2.5340555790528545	1.65914831429542	1.00821100222482	-0.16737001603726
GENE3995X	ucsf_hc.01_1.G217B.02056		hypothetical protein	HISTO_DF.Contig537.Fgenesh_histo.73.final_new	near LTR block	I7I48_03277					0.00494021671701599	0.000757124044874181	9.3491401749767e-11	7.36e-19	0.00132433093637578	2.31197586978703e-08	0.200248680101872	7	#d700d7	1.0	-0.369530092409328	-0.464703899957224	-1.45772170004025	2.731436696882333	1.4108524514229	1.27966333772748	-0.204245347651388
GENE3996X	ucsf_hc.01_1.G217B.03850		no significant blast hit	HISTO_FE.Contig19.Fgenesh_histo.206.final_new		I7I48_08812					0.581868018407886	0.0492516242643669	0.000292204634781147	1.57e-08	1.0	0.0330215495510878	0.974302904672015	7	#d700d7	1.0	0.139654277875406	-0.527515716103501	-1.01644709914175	1.6939943098548926		0.658443199333489	0.0152174324251422
GENE3997X	ucsf_hc.01_1.G217B.00605		hypothetical protein	HISTO_AZ.Contig47.Fgenesh_histo.66.final_new		I7I48_00292					0.320230659051323	0.00159182821885891	9.26563665480417e-10	9.11e-15	0.0136727936233437	1.46853695362027e-05	0.446260932967474	7	#d700d7	1.0	-0.11161309072707	-0.388969022281881	-1.11942241325862	1.403798406056395	1.11450725181914	0.671614782062255	-0.114999063190083
GENE3998X	ucsf_hc.01_1.G217B.04627		ankyrin repeat protein		near LTR block	I7I48_00944					0.506414120168273	0.946018555497192	1.83751466245471e-06	1.46e-15	0.0147400252244662	0.0202153095704606	0.470434531562244	7	#d700d7	1.0	0.0987337482939461	0.0107791541514279	-0.871411887832876	1.2947928188221258	1.18318188972303	0.366428726487837	-0.139362353729572
GENE3999X	ucsf_hc.01_1.G217B.02844		ThiJ/PfpI family protein	HISTO_DM.Contig936.eannot.1264.final_new		I7I48_07714					0.106302037048995	0.0863449781893145	2.60628719400152e-11	8.53e-15	0.0051858438811093	0.010817091231795	0.487278335390427	7	#d700d7	1.0	0.139247679003451	-0.143427293354355	-0.996636022253309	1.7673664365449602	1.21885581383428	0.217788433119999	-0.073073545640935
GENE4000X	ucsf_hc.01_1.G217B.01273		hypothetical protein			I7I48_04406					0.66081958774744	0.679456809759913	0.00363313110441106	1.20e-06	1.0	0.0210028748065288	0.966273324589463	7	#d700d7	1.0	0.127398204562733	-0.12448627089281	-0.840300233754657	1.6918727007428584		0.810985283581472	-0.022268810166324
GENE4001X	ucsf_hc.01_1.G217B.02198		hypothetical protein	HISTO_DM.Contig93.Fgenesh_Neurospora.139.final_new	near LTR block	I7I48_07659					0.506738337277939	0.428934740563176	2.84605840874455e-05	7.85e-08	0.0840219034990115	7.88350918593599e-05	0.279162560454129	7	#d700d7	1.0	-0.094662247445247	-0.111871786592777	-0.64542255269691	1.3070015892423514	0.537668893915964	0.662833306509987	-0.18066926854592
GENE4002X	ucsf_hc.01_1.G217B.11560		monooxygenase	HISTO_ZY.Contig518-snap.20.final_new		I7I48_10454					0.505933563984389	0.837596197077842	0.00105006020806365	2.01e-14	0.185625076418521	1.12882695707712e-05	0.479425268609832	7	#d700d7	1.0	0.122013616423096	0.0402311960794277	-0.591845761628153	1.6110005283666806	0.596657193742972	1.1225809826064	-0.166913396488964
GENE4003X	ucsf_hc.01_1.G217B.08212		tachykinin family protein	HISTO_ZE.Contig149.Fgenesh_histo.67.final_new		I7I48_02229	Ryp1_ChIP	Ryp2_ChIP	Ryp3_ChIP		0.000147713610372392	5.22885806714284e-05	1.83189832796514e-08	1.39e-12	0.135552477390755	8.80231732501684e-10	0.105499907051562	7	#d700d7	1.0	-0.522373256177935	-0.543223796439319	-0.881001202391126	1.9091385771520184	0.426157302860284	1.13638979552089	-0.206739205879497
GENE4004X	ucsf_hc.01_1.G217B.10453	SUR7	actin cortical patch protein Sur7	HISTO_ZT.Contig1129.eannot.1089.final_new		I7I48_06372					0.248353150178496	0.34446877595123	5.98939175566722e-08	8.09e-19	0.00984407136158414	1.2521380926428e-05	0.337084961267403	7	#d700d7	1.0	-0.161581500186018	-0.124323412854886	-0.923820171980938	2.3946807979623483	0.788935628304221	0.639788153417218	-0.142566535156369
GENE4005X	ucsf_hc.01_1.G217B.04516		hypothetical protein			I7I48_00863					0.123340856335698	0.25421135467097	0.000319458020814921	4.60e-17	0.226527336841429	0.00218992277099045	0.341505380982073	7	#d700d7	1.0	-0.459632292234232	-0.339488613862969	-1.18436701709143	4.2233401603972185	0.764162599022923	1.08343320512172	-0.349139588475882
GENE4006X	ucsf_hc.01_1.G217B.04703	LSP1	sphingolipid long chain base-responsive protein PIL1	HISTO_GL.Contig233-snap.6.final_new	near LTR block	I7I48_10995					0.277924946271603	0.465090470678393	1.86384441137535e-07	1.39e-17	0.00120422239517134	1.49920724498713e-06	0.218436528607211	7	#d700d7	1.0	0.188063233209163	0.130315451141526	-1.31854095117672	4.834358934421814	2.09492573562681	1.4072701924646	0.266877686629065
GENE4007X	ucsf_hc.01_1.G217B.08390		MARVEL superfamily domain-containing protein	HISTO_ZE.Contig158.eannot.1380.final_new	near LTR block	I7I48_02051	Ryp1_ChIP				0.737104097099103	0.633981335165365	8.2554359792268e-08	2.27e-19	0.000221570491381141	6.5478194595347e-09	0.965748719569523	7	#d700d7	1.0	-0.0454827260962674	-0.0621756986452517	-0.918183561706346	5.417729993293858	2.48944425336211	1.35094760811526	0.00908527749061427
GENE4008X	ucsf_hc.01_1.G217B.00211		hypothetical protein	HISTO_AL.Contig317.Fgenesh_histo.147.final_new		I7I48_01195					0.558916028239325	0.161712204475606	0.00977106014184447	2.33e-17	0.015255629044485	0.00337789218808648	0.979946545363427	7	#d700d7	1.0	-0.249745346899083	-0.605984738546733	-1.06304800667415	3.6197321943428507	1.95472023323355	1.50723755932603	-0.0177010249816575
GENE4009X	ucsf_hc.01_1.G217B.01275		hypothetical protein			I7I48_04408					0.511381021105224	0.962770535764055	0.0115767106847218	8.51e-04	0.441425640774929	0.336433351870305	0.945675553551541	7	#d700d7	1.0	0.215995700173645	-0.0165796848278935	-0.834714403807994	1.5334094297958323	0.680013418251931	0.374203068615449	-0.0418587941980193
GENE4010X	ucsf_hc.01_1.G217B.10219		monocarboxylate permease-like protein	HISTO_ZT.Contig1089-snap.78.final_new		I7I48_06212					0.810109803032231	0.152588460408638	7.13376204234883e-07	3.63e-10	0.0150753425076491	0.000602376906486417	0.521532350824861	7	#d700d7	1.0	-0.0290313786617213	0.150446359595943	-0.664390711606766	1.7325552458798978	0.69895488239372	0.431702456654476	0.0889866134030264
GENE4011X	ucsf_hc.01_1.G217B.01096	ECM4	glutathione S-transferase	HISTO_BP.Contig459.Fgenesh_histo.189.final_new	near LTR block	I7I48_04228					0.0261752893720696	0.00865302654711146	2.06365392833483e-10	5.79e-18	0.0176077352545301	2.46835846273359e-06	0.00402364878978904	7	#d700d7	1.0	0.192251616708169	0.227681429585821	-0.922961580004144	2.3393648541827035	1.27110927645498	0.566546847655458	0.308998332544552
GENE4012X	ucsf_hc.01_1.G217B.04514										0.670163343403823	0.0950538335203006	4.07817245588874e-06	1.29e-16	1.0	0.000492035611798081	0.557779408084085	7	#d700d7	1.0	0.116561805108323	0.410137344915483	-1.71191920293887	3.1283099767904456		1.11268146096019	0.183437859345324
GENE4013X	ucsf_hc.01_1.G217B.02452		hypothetical protein			I7I48_07402					0.911355338961609	0.304786600714966	2.39347206721662e-06	2.82e-08	0.173116975603899	0.00449223493870663	0.961590933214292	7	#d700d7	1.0	0.0165172923470389	0.131366074797298	-0.748800350685515	1.187957042814617	0.587270890509747	0.416281840734419	0.0108687960652949
GENE4014X	ucsf_hc.01_1.G217B.06663		hypothetical protein			I7I48_05773					0.943246190239258	0.647096066825028	0.00143507721991895	7.42e-12	0.109110864131895	0.0356359305866102	0.247666317188152	7	#d700d7	1.0	0.0325542539021419	0.184379303387423	-1.44373560209119	2.2834647610410426	1.13751150559651	0.898193567226813	0.495172839396594
GENE4015X	ucsf_hc.01_1.G217B.01917		hypothetical protein	HISTO_DA.Contig93.eannot.2165.final_new	near LTR block	I7I48_08246					0.0101654873171266	0.0129841449910148	6.94039038342481e-08	5.29e-20	0.166614298611683	4.01419665808061e-05	0.105473225225054	7	#d700d7	1.0	0.375959576771403	0.361037105120923	-1.15727937153814	1.999990017734734	0.560750563260541	0.826168641809759	0.289707898943254
GENE4016X	ucsf_hc.01_1.G217B.00227	TPS3	trehalose phosphate synthase	HISTO_AL.Contig317.eannot.1531.final_new		I7I48_01179					0.00408165057125997	0.000758406915515663	4.53751411837057e-08	1.56e-18	0.100977233870258	3.8481204630195e-08	0.294763311390467	7	#d700d7	1.0	0.285868718593425	0.33662259025847	-0.690526803348657	1.5679575027300794	0.437015318264573	0.796654875495229	0.115694243839009
GENE4017X	ucsf_hc.01_1.G217B.01169		hypothetical protein			I7I48_04301					0.245148895659034	0.0479612459436277	2.1884577520385e-05	1.18e-04	0.251876664470852	5.5135886711504e-05	0.0542308986343086	7	#d700d7	1.0	0.173236754224019	0.289507330913124	-0.744259500087243	1.3746152642259861	0.600889270206091	0.803870321647363	0.341717847337683
GENE4018X	ucsf_hc.01_1.G217B.02263		hypothetical protein			I7I48_07595					0.798243427176861	0.289841931523411	0.0101785515962312	2.53e-11	1.0	3.17078950603326e-05	0.433131819313219	7	#d700d7	1.0	0.0803121454550395	0.293595643195689	-0.738428961301733	2.270722344262069		1.84353737958263	0.267725611719944
GENE4019X	ucsf_hc.01_1.G217B.10838		hypothetical protein		near LTR block	I7I48_06539					0.854335929772593	0.653687824462444	0.000103755898031551	4.74e-15	0.0644448190242336	1.89279409821885e-07	0.687930493120035	7	#d700d7	1.0	0.0351575777530888	0.0799576876768642	-0.733885303306782	1.9604107740641121	1.31750706633223	1.57710244745717	0.0930685662492863
GENE4020X	ucsf_hc.01_1.G217B.05694		hypothetical protein	HISTO_GX.Contig297.Fgenesh_histo.62.final_new	near LTR block	I7I48_05315					0.334897760884841	0.309270249013304	0.00222099515212819	3.98e-17	0.000260799233907344	0.000102805865189881	0.500803419151999	7	#d700d7	1.0	0.404253988833829	0.422908753774861	-1.59037351537145	6.06982353181618	5.18906819477192	3.49307018638541	0.368923599974361
GENE4021X	ucsf_hc.01_1.G217B.02636		hypothetical protein			I7I48_07923					0.0257514547608868	0.049018154874936	0.00364993179770099	2.43e-13	1.0	2.25932859181234e-07	0.0205893192068643	7	#d700d7	1.0	0.457034325021936	0.402452885069627	-0.62987707829239	3.485028545266431		2.19797573178251	0.574216724343006
GENE4022X	ucsf_hc.01_1.G217B.07989	TSP3	tetraspanin	HISTO_LG.Contig392.Fgenesh_Aspergillus.193.final_new		I7I48_03546					0.0108967787793971	0.000447216297756006	3.88564951187522e-06	2.96e-17	0.0111702260765706	3.732644569593e-08	0.271513641175163	7	#d700d7	1.0	0.352046437942253	0.512783085400348	-0.788202686307351	1.6310987366612575	1.07502100571563	1.26056078339962	0.174012910689661
GENE4023X	ucsf_hc.01_1.G217B.06169		maltose permease	HISTO_HS.Contig68.Fgenesh_Aspergillus.86.final_new		I7I48_07004					0.829891836352124	0.672945071185088	9.25213649221406e-07	1.77e-18	0.10276428346384	1.09753967458488e-05	0.344257884828305	7	#d700d7	1.0	0.0268616207270593	0.0495202935909278	-0.678481671592111	1.2535822722196839	0.502402586036607	0.682037081278376	0.134310975917216
GENE4024X	ucsf_hc.01_1.G217B.06824		hypothetical protein		near LTR block	I7I48_02488					0.807293914466231	0.893719551867641	4.54580985269371e-05	1.0	1.0	0.000746961421223553	0.218660356291488	7	#d700d7	1.0	0.062813362198368	0.0353028400669895	-1.16832067362247			1.11700749978279	0.368957138415437
GENE4025X	ucsf_hc.01_1.G217B.11470		hypothetical protein			I7I48_04846					0.502686879233996	0.532493391014011	5.70414643193055e-05	3.80e-05	0.0379363900351492	0.0014229246822821	0.32678214158147	7	#d700d7	1.0	0.149111706556455	0.139029837131284	-1.03083726942562	1.005156332675616	1.0498796703817	0.944430798467674	0.283220988834153
GENE4026X	ucsf_hc.01_1.G217B.08470		hypothetical protein	HISTO_ZH.Contig107.eannot.1139.final_new		I7I48_10534					0.636577145809928	0.0742277454595641	1.26948523242449e-05	2.31e-14	0.00319620266528393	6.38171910978931e-05	0.249238904346967	7	#d700d7	1.0	-0.207763359110405	0.660823503901905	-3.09356929091179	3.880705243858907	3.2334170751839	2.46371470902677	0.477252736448552
GENE4027X	ucsf_hc.01_1.G217B.09589		DUF3328 superfamily domain-containing protein	HISTO_ZL.Contig1161c.Fgenesh_histo.82.final_new		I7I48_09574					0.221594064491855	0.00636010747263178	1.64225714706444e-05	1.03e-03	0.161521095663818	0.0144131621968423	0.918115833478178	7	#d700d7	1.0	0.149486462639969	0.336729589174002	-0.611344811620168	0.7980134457331441	0.5111134935569	0.338325631183372	-0.0211114224510753
GENE4028X	ucsf_hc.01_1.G217B.10551		integral membrane protein, Mpv17/PMP22 family	HISTO_ZT.Contig174.eannot.1481.final_new		I7I48_06027					0.0485085289683942	0.000989211465889987	3.58352682577826e-06	1.46e-06	0.114607209076994	0.00442717381033797	0.290277075956032	7	#d700d7	1.0	0.224990135855907	0.397329330862972	-0.650247756122198	0.6688523531042707	0.458343473803497	0.376535945637055	0.153865313104193
GENE4029X	ucsf_hc.01_1.G217B.06473		hypothetical protein			I7I48_05521					0.474112591202826	0.0214696032166424	4.27594616685255e-06	3.39e-06	0.231944148292767	0.00272581087765061	0.658096008008816	7	#d700d7	1.0	0.14025420433756	0.42779850882152	-1.14377303636539	0.8913837747201301	0.627334707017114	0.687987711804404	-0.120107376107832
GENE4030X	ucsf_hc.01_1.G217B.00067	FIG4	polyphosphoinositide phosphatase Fig4	HISTO_AL.Contig317-snap.21.final_new		I7I48_01339					0.612311902686153	0.00976016976267717	3.86275160382007e-07	3.41e-09	0.171956827833939	0.246003776448824	0.911877166038262	7	#d700d7	1.0	0.0517913951285829	0.250288563981189	-0.625141853313116	0.5612245524643794	0.331135234135239	0.111235343045282	0.0166549872370867
GENE4031X	ucsf_hc.01_1.G217B.12194		lanthionine synthetase C family protein	HISTO_ZZ.Contig127c-snap.92.final_new	near LTR block	I7I48_11855					0.881099118156294	0.352482781847465	7.32623409813908e-12	5.12e-16	0.0600647708386168	2.92107486103682e-07	0.505476078856483	7	#d700d7	1.0	0.025366669897652	-0.143541193647557	-2.5403514128502	2.108198056866649	1.1814592198415	1.31827008491574	-0.137103571608429
GENE4032X	ucsf_hc.01_1.G217B.04240		fungal specific transcription factor domain-containing protein	HISTO_FX.Contig167.Fgenesh_Aspergillus.46.final_new	near LTR block	I7I48_12319					0.563498143837559	0.585349636376438	0.00056948371986129	2.11e-08	0.410789282729032	0.00445688764403461	0.209842816491096	7	#d700d7	1.0	-0.127402817014266	-0.120323914340252	-0.760489785290551	0.9166241651667246	0.403021547860495	0.729235374941888	-0.352038009894358
GENE4033X	ucsf_hc.01_1.G217B.11628		hypothetical protein	HISTO_ZY.Contig571f.Fgenesh_histo.2.final_new	near LTR block	I7I48_10306	Ryp1_ChIP	Ryp2_ChIP	Ryp3_ChIP		0.995693091002986	0.00317434906424564	1.63040454535725e-09	1.13e-06	1.0	3.1434041296965e-08	0.745589743848234	7	#d700d7	1.0	0.000761379446294619	0.360172503105818	-1.20106653893343	0.9556635402782304		1.0752991651608	0.0515435718328705
GENE4034X	ucsf_hc.01_1.G217B.03586		hypothetical protein			I7I48_04750					0.701465879964048	0.31378167033211	0.000405638880515535	4.88e-04	0.331687574716498	0.0037991328971298	0.795088476428467	7	#d700d7	1.0	-0.205953629513016	0.470471038393729	-2.1653845646464	1.4082045393563147	0.900973719195238	1.72832590889576	0.171798118677414
GENE4035X	ucsf_hc.01_1.G217B.01206		hypothetical protein			I7I48_04338					0.241661040438273	0.165716213099517	0.000105257616727522	4.94e-05	0.460546610466699	0.000344760050121792	0.712940286955893	7	#d700d7	1.0	-0.363979239554955	0.389340546206322	-1.40165214392702	1.4976469954841098	0.416370357497797	1.19377267721334	0.126947633851309
GENE4036X	ucsf_hc.01_1.G217B.09917		hypothetical protein		near LTR block	I7I48_01497					0.976764864366506	0.716157498081999	0.00261881859932708	1.64e-04	1.0	0.00563082355848073	0.986579394100998	7	#d700d7	1.0	0.00869951184419593	0.0936807116948881	-0.760661213004099	0.9035565639051828		0.859241436447943	-0.0075477463359428
GENE4037X	ucsf_hc.01_1.G217B.02952		proteasome Inhibitor PI31 superfamily domain-containing protein	HISTO_DM.Contig940.Fgenesh_histo.38.final_new		I7I48_08096	Ryp1_ChIP				0.752652387058967	0.520699216151497	1.07816841268329e-07	4.49e-13	0.120698996734976	2.38696983255248e-07	0.523369291937021	7	#d700d7	1.0	-0.0417471556768403	0.0780183762354696	-0.840222576655421	1.0280758871154234	0.490673391569019	0.950888620891938	0.0967353976803915
GENE4038X	ucsf_hc.01_1.G217B.03372		hypothetical protein	HISTO_EA.Contig33.Fgenesh_histo.30.final_new		I7I48_04535				Ryp4_ChIP	0.249053576146888	0.0244356303398719	0.000170992950369809	4.92e-05	0.0661100945792603	3.92273120582101e-06	0.728219409115698	7	#d700d7	1.0	0.276967597501957	0.527205032426713	-1.05195308461003	1.2356356515436242	0.806220490965599	1.82751262280611	0.116421926763152
GENE4039X	ucsf_hc.01_1.G217B.07057		enoyl-CoA hydratase/isomerase	HISTO_KF.Contig601.eannot.1320.final_new		I7I48_02309					0.318402678109079	0.809095281248442	3.57442322654904e-06	1.36e-06	0.22737726856477	1.90228602731674e-10	0.0222024524833534	7	#d700d7	1.0	0.128833352118058	0.032255649126288	-0.65452854174114	0.7783397422110667	0.532343944795889	1.52243798764452	0.318243226156002
GENE4040X	ucsf_hc.01_1.G217B.06987		hypothetical protein	HISTO_KF.Contig597.Fgenesh_histo.147.final_new		I7I48_02653					0.768648675750329	0.51305938687318	5.92602750974639e-05	1.08e-11	0.00315733750472713	8.81855539880242e-11	0.728219409115698	7	#d700d7	1.0	0.0639588009672547	0.123529395246816	-0.779124807339637	1.525177083006958	1.13708003878738	2.0115854774766	-0.0826678922257074
GENE4041X	ucsf_hc.01_1.G217B.07963		hypothetical protein			I7I48_03572					0.891999485512433	0.164591179247115	0.00231319012080785	2.37e-05	0.123279616924732	5.83286076251828e-08	0.507998232836508	7	#d700d7	1.0	0.036003873152652	0.313261975648997	-0.740423228296087	1.8065573434008813	1.19321163452661	3.14844116373026	0.196765052239654
GENE4042X	ucsf_hc.01_1.G217B.00184		FAD binding domain-containing protein			I7I48_01222					0.638123566044243	0.434339253752592	5.62932063008029e-05	2.24e-11	0.367406827913075	2.09172917954251e-07	0.379260541598865	7	#d700d7	1.0	0.0799956067778811	0.127483607030991	-0.733959571181371	1.2491617736841356	0.274319696669506	1.40504999135604	0.172206874491431
GENE4043X	ucsf_hc.01_1.G217B.07152		hypothetical protein	HISTO_KF.Contig601.Fgenesh_Aspergillus.78.final_new		I7I48_02408					0.614009083760602	0.115804996587098	0.00037920954698422	1.32e-11	1.0	4.30212294988045e-09	0.474849275634358	7	#d700d7	1.0	0.0896555825365191	0.257711743840759	-0.642946027479436	1.5071223940206593		1.72574201501717	0.128418030719217
GENE4044X	ucsf_hc.01_1.G217B.07880		BNR/Asp-box repeat domain-containing protein	HISTO_LG.Contig392.Fgenesh_histo.38.final_new		I7I48_03656					0.0813248571623212	0.0329211833710901	5.7296473865127e-06	3.09e-13	0.0530745078470416	2.58330903023567e-07	0.047867976119404	7	#d700d7	1.0	0.377868459263899	0.459222320120056	-1.32834413030032	2.901307494820593	0.789140874234176	2.35212156524456	0.529794759906747
GENE4045X	ucsf_hc.01_1.G217B.08144		hypothetical protein	HISTO_ZA.Contig209.eannot.1021.final_new	in LTR block	I7I48_06872					0.0642680132867618	0.152337181496921	1.40175958067598e-13	4.41e-01	0.653490042415443	0.0033840594969999	0.2229431909208	7	#d700d7	1.0	-0.155204379388202	-0.115958567996938	-1.38446108477463	0.0758611163772722	0.111610514363135	-0.244766083015884	-0.119268264680961
GENE4046X	ucsf_hc.01_1.G217B.05442		hypothetical protein			I7I48_05144					0.888161179066479	0.905770201025797	0.000309429087545511	4.94e-01	1.0	0.2300292194787	0.979880899411773	7	#d700d7	1.0	-0.102963345871232	-0.0861446042234668	-3.29675451256588	-0.26841872833097224		-0.750530177682228	-0.0295943867269077
GENE4047X	ucsf_hc.01_1.G217B.05075		hypothetical protein			I7I48_10850					0.236572103780409	0.144598308187858	1.08634186447713e-11	5.13e-01	1.0	0.000836041986496281	0.749419063715969	7	#d700d7	1.0	-0.206916844244294	-0.257636222600051	-3.58645595498113	-0.15993206043455516		-0.614675617055457	0.0801189066233672
GENE4048X	ucsf_hc.01_1.G217B.06043		hypothetical protein			I7I48_07131					0.0036128168665312	0.000879881465499335	4.53239105042229e-10	3.14e-01	0.0391576873911041	0.000229398312582732	0.11679834485613	7	#d700d7	1.0	-0.479842612191906	-0.582824189271747	-1.76389001489249	-0.1589136114458999	0.867458175016102	-0.615826436140661	-0.309449592661333
GENE4049X	ucsf_hc.01_1.G217B.05901		hypothetical protein	HISTO_HS.Contig68.eannot.1927.final_new		I7I48_07274					0.0382690366367546	0.00985372960737554	4.56157031062869e-09	4.77e-02	1.0	0.189767817998627	0.199968919317325	7	#d700d7	1.0	-0.331112126896045	-0.43168978097402	-1.49020475973387	-0.31625850412073936		-0.20928550238127	-0.261544770387593
GENE4050X	ucsf_hc.01_1.G217B.08491		hypothetical protein	HISTO_ZH.Contig107.Fgenesh_histo.3.final_new	near LTR block	I7I48_10512					0.180128607948217	0.00403265426518288	1.84226239387289e-10	3.78e-02	0.449278158253186	0.0881010467868535	0.0849164457657307	7	#d700d7	1.0	-0.0952617687966395	-0.214889841121943	-0.738978411318657	-0.17609006790722836	0.270491832457378	-0.12175458370803	-0.152539469531122
GENE4051X	ucsf_hc.01_1.G217B.10890		meiotically up-regulated gene 65 protein	HISTO_ZT.Contig181.Fgenesh_histo.76.final_new		I7I48_06486					0.00959575819294039	1.19540317059426e-06	1.6359369035865e-12	2.75e-02	0.175930873091817	0.0767449128215597	0.0100102948568229	7	#d700d7	1.0	-0.212930454476711	-0.525036137746417	-1.14630807173661	-0.23471283413894112	0.474255983082246	-0.144596911686206	-0.273520940801633
GENE4052X	ucsf_hc.01_1.G217B.05766		threonine aldolase			I7I48_05244					0.134387563945591	0.00271986427436516	3.87516308873533e-12	2.17e-02	0.383016348820911	0.566773873421969	0.046370134439253	7	#d700d7	1.0	-0.179051500989142	-0.387447170146048	-1.83426471368515	-0.3789116403024877	-0.256032396406353	-0.070572284555908	-0.303925612180802
GENE4053X	ucsf_hc.01_1.G217B.03001		hypothetical protein	HISTO_DU.Contig190.Fgenesh_histo.87.final_new		I7I48_11983					0.171962310576487	0.0120924069062487	4.36390098923141e-08	4.62e-03	0.589476715142931	0.180384019299739	0.400096457780426	7	#d700d7	1.0	-0.294136357769853	-0.573046926037777	-1.89388071772214	-0.6645969381557995	-0.221885887008765	0.268463054638406	-0.211553902574479
GENE4054X	ucsf_hc.01_1.G217B.03496		hypothetical protein			I7I48_04660					0.904417214102814	0.70222392835962	0.000629075192315174	6.25e-01	1.0	0.617298499773338	0.513191747625925	7	#d700d7	1.0	0.0367921828548168	-0.113143898304006	-1.04055209610185	-0.16984159484615602		0.148368963227663	-0.247186970192319
GENE4055X	ucsf_hc.01_1.G217B.00387		hypothetical protein	HISTO_AZ.Contig47.Fgenesh_histo.138.final_new	near LTR block	I7I48_00073					0.147722593972114	0.378255067307662	2.09347956509054e-11	6.11e-02	1.0	0.0435026882733623	0.256592462527224	7	#d700d7	1.0	-0.202573761628918	-0.124674869618047	-2.03900087936874	-0.35897120182983244		0.295819906060939	-0.199200521109773
GENE4056X	ucsf_hc.01_1.G217B.03502		mucin	HISTO_EA.Contig33.Fgenesh_Aspergillus.221.final_new		I7I48_04666	Ryp1_ChIP		Ryp3_ChIP		0.72063742834258	0.506024705777094	1.40424408504293e-07	5.89e-01	0.696256123693418	0.420916221727903	0.791687848280235	7	#d700d7	1.0	-0.0595058346548347	-0.103244168253693	-1.06489813738335	-0.07912607684914513	-0.0979878628869484	0.111599173426621	-0.05236110665279
GENE4057X	ucsf_hc.01_1.G217B.07573	ATG16	autophagy protein	HISTO_LF.Contig359.eannot.1933.final_new		I7I48_00685					0.1419742694029	0.170141467437802	1.08581515497886e-08	2.09e-02	0.363745720713227	0.500649174679801	0.673535973002136	7	#d700d7	1.0	-0.124065456684532	-0.112319762600044	-0.657442175037352	-0.19011486345780268	0.231750340361085	-0.0556804776640316	0.0467034308903669
GENE4058X	ucsf_hc.01_1.G217B.10179		hypothetical protein			I7I48_06252					0.0784890874173508	0.154093682957053	7.31196333032344e-07	2.82e-01	1.0	0.558408647263942	0.946995947631159	7	#d700d7	1.0	-0.572589103259713	-0.457994965496233	-2.49536317523857	-0.4613400934329644		-0.208516704771925	-0.039229016715382
GENE4059X	ucsf_hc.01_1.G217B.01941		serine/threonine protein kinase Sgk2	HISTO_DA.Contig94-snap.3.final_new	near LTR block	I7I48_08745					0.359271618235482	0.176150138281989	1.14799802414609e-09	2.25e-03	0.403393482797649	0.892226304042313	0.266195326797139	7	#d700d7	1.0	-0.0729390324787262	-0.100325577015717	-0.680582436009032	-0.20770944552397777	0.240340768699294	-0.00991210343543436	-0.0946821847438111
GENE4060X	ucsf_hc.01_1.G217B.12242		DUF1604 domain-containing protein	HISTO_ZZ.Contig127c-snap.127.final_new	near LTR block	I7I48_11905		Ryp2_ChIP	Ryp3_ChIP		0.00037194146025189	0.000476366140302482	2.29405991101463e-12	2.21e-03	0.593686437201305	0.199244641846146	0.00263298592569121	7	#d700d7	1.0	-0.32470751561115	-0.294490828954086	-1.01829591913679	-0.2923311885558539	0.14510183899923	-0.0895692742473697	-0.265322957197841
GENE4061X	ucsf_hc.01_1.G217B.04808		hypothetical protein		near LTR block	I7I48_11122					0.000963232930670152	0.00287243271125768	3.10968845403389e-10	1.29e-01	0.768626867341089	0.203790799814636	0.402355676673815	7	#d700d7	1.0	-0.558522136608173	-0.49220787200978	-1.7475340351115	-0.3422480586171356	0.170184830151896	0.21596769752541	-0.178995623492177
GENE4062X	ucsf_hc.01_1.G217B.09222		hypothetical protein			I7I48_09207					0.0023042227713366	0.0100838022039359	1.76953921626077e-09	3.28e-01	1.0	0.0874193446673348	0.298859390075181	7	#d700d7	1.0	-0.26160491821118	-0.213507850165064	-0.73187309343345	-0.1325694238754715		0.140690846159739	-0.104658575091987
GENE4063X	ucsf_hc.01_1.G217B.08602		hypothetical protein	HISTO_ZL.Contig1131.Fgenesh_Neurospora.184.final_new		I7I48_09997					0.631066830524936	0.254108405188378	1.08152902741492e-08	3.04e-02	1.0	0.610258390200282	0.733106822415207	7	#d700d7	1.0	0.0567427211743885	0.126176343574336	-0.959555890255054	-0.4129834272714219		-0.0593695751345038	-0.0549832571356079
GENE4064X	ucsf_hc.01_1.G217B.08060		PH domain-containing protein	HISTO_LN.Contig75.Fgenesh_Aspergillus.11.final_new	near LTR block	I7I48_10614					0.784378587274018	0.922776695471532	3.01188201453824e-07	3.49e-03	0.637522100533348	0.780580395576657	0.957328309358018	7	#d700d7	1.0	-0.0327445462770806	0.0115856443812419	-0.693013164855376	-0.2177820532329138	0.111908290771955	-0.0282561444953027	-0.00894375181651075
GENE4065X	ucsf_hc.01_1.G217B.09885		hypothetical protein		near LTR block	I7I48_11182					0.387855138985548	0.947025682676829	4.07672749496625e-10	1.51e-01	1.0	0.394503071664839	0.446761595753281	7	#d700d7	1.0	0.118487596904373	-0.00996917689658749	-1.57660417039886	-0.22261564050796556		0.125155613901024	0.137216942801651
GENE4066X	ucsf_hc.01_1.G217B.11393		hypothetical protein	HISTO_ZU.Contig65.Fgenesh_histo.93.final_new	near LTR block	I7I48_03105					0.632973588110223	0.760743711684429	3.64834266106406e-07	1.28e-01	0.515736334603352	0.48096958670016	0.914917061983558	7	#d700d7	1.0	0.0477408792247278	-0.0313234642859692	-0.61602777010568	-0.1407083576863683	0.201201500177669	0.0722439156891657	0.0169697596277709
GENE4067X	ucsf_hc.01_1.G217B.10178		hypothetical protein			I7I48_06253					0.190796834322021	0.117448484036156	0.00896555481613955	7.96e-01	1.0	0.83492559095161	0.489187037508081	7	#d700d7	1.0	0.403704567664397	-0.554297309731299	-0.871267927685818	0.12497438365712443		0.0721336029004105	-0.306276889712947
GENE4068X	ucsf_hc.01_1.G217B.05657		hypothetical protein			I7I48_04928					0.775571298623761	0.145374001854265	0.00192429550402233	5.56e-01	0.502179264519652	0.373355871424921	0.51069059175667	7	#d700d7	1.0	-0.152615895341588	-0.75663945248882	-1.69936482853876	0.19495609316351445	0.608047131688678	0.431129724839999	-0.406699598530846
GENE4069X	ucsf_hc.01_1.G217B.00594		hypothetical protein			I7I48_00281					0.877821621750097	0.0951016059931204	0.00811773352468665	9.83e-01	1.0	0.897903039345791	0.524840505430381	7	#d700d7	1.0	-0.0587011484557518	-0.610023877515676	-0.919282323830828	0.009275692437165618		0.0531983584619332	-0.332883914087247
GENE4070X	ucsf_hc.01_1.G217B.01752		hypothetical protein			I7I48_08413					0.972565792320573	0.112060803563645	2.11965566340376e-05	3.78e-01	1.0	0.691872455129212	0.581540065271961	7	#d700d7	1.0	-0.00671776802226853	-0.252782473266368	-0.765295476113224	-0.17758662119426172		0.070892572169559	-0.126103755153934
GENE4071X	ucsf_hc.01_1.G217B.04489		transposase	HISTO_GI.Contig363.eannot.1230.final_new	near LTR block	I7I48_00838					0.694077861270752	0.00207227578466376	1.60002920181289e-08	1.60e-01	0.299787733901868	0.985564674909647	0.241845753050305	7	#d700d7	1.0	0.0338828257773702	-0.260255104854148	-0.614395233327755	-0.13349350783611075	0.31461113459618	-0.00164122432141323	-0.11439946844817
GENE4072X	ucsf_hc.01_1.G217B.00042		hypothetical protein	HISTO_AL.Contig317.eannot.1493.final_new	near LTR block	I7I48_01364	Ryp1_ChIP				0.634728174605032	0.1625687940136	0.000161598663160826	3.09e-01	1.0	0.928640262944982	0.572907296624702	7	#d700d7	1.0	0.301168681349995	-0.94723911750001	-3.44677298251809	-0.41269987420924087		0.0620208565373153	-0.500948698392669
GENE4073X	ucsf_hc.01_1.G217B.08819		3-ketoacyl-CoA thiolase	HISTO_ZL.Contig1131.Fgenesh_histo.168.final_new		I7I48_01874					0.901495671204046	0.00434317784037756	4.40173422834385e-09	6.52e-01	0.763154381395516	6.39365294602792e-05	0.191030953441019	7	#d700d7	1.0	-0.0113000062671134	-0.240719300935812	-0.680969309044159	0.04784620513430711	0.114508074099765	0.387809527843896	-0.127140962244072
GENE4074X	ucsf_hc.01_1.G217B.00575		hypothetical protein			I7I48_00262					0.887534099615021	0.421373605807986	0.0257915482685728	5.86e-01	0.570660702555537	0.543894513932634	0.655199798419773	7	#d700d7	1.0	-0.0904510309971962	-0.479923712406879	-1.27019357424968	-0.22395026712856955	0.498769759439105	0.359599544052597	-0.351894892159461
GENE4075X	ucsf_hc.01_1.G217B.09071		hypothetical protein			I7I48_01619					0.198860179251774	0.0746015945552805	1.51772332805128e-05	2.43e-01	1.0	0.108541927114761	0.279488558875839	7	#d700d7	1.0	-0.498278729175705	-0.714602347136398	-2.36483320232643	-0.3784914066838653		0.753484087798639	-0.613408869647814
GENE4076X	ucsf_hc.01_1.G217B.09982		hypothetical protein			I7I48_01432					0.84950401866061	0.454034803251983	2.38783969025976e-06	1.50e-02	1.0	0.510401787977088	0.0714547317491974	7	#d700d7	1.0	-0.0448695752669812	-0.166287534119659	-1.3541467994877	0.5728369774392544		-0.14263006551515	0.446814248928508
GENE4077X	ucsf_hc.01_1.G217B.03416		hypothetical protein			I7I48_04579					0.657982417005727	0.392770854935834	2.07601428846108e-06	3.18e-02	1.0	0.73187114613298	0.120896557182121	7	#d700d7	1.0	0.0586603914908626	-0.110114392483553	-0.73035506300227	0.3284888038205437		0.0480954777304339	0.246703270314451
GENE4078X	ucsf_hc.01_1.G217B.05537		hypothetical protein			I7I48_05050					0.899685322260901	0.35277458349628	0.000388849021062643	2.41e-02	1.0	0.749217695739931	0.802815821371908	7	#d700d7	1.0	0.0473839685450425	-0.324966055224202	-1.3847789619508	0.644071531521233		0.108987120722876	0.116395111536318
GENE4079X	ucsf_hc.01_1.G217B.10342		hypothetical protein	HISTO_ZT.Contig1089.eannot.1631.final_new		I7I48_06088					0.744597222010739	0.0627330970419159	4.20555862903613e-08	9.39e-03	0.205482998996768	0.677821772694429	0.356280025793855	7	#d700d7	1.0	0.031906385588468	-0.164053193458018	-0.647748272890175	0.20788617013035524	0.378911322892369	0.0399545124887011	0.105291431115687
GENE4080X	ucsf_hc.01_1.G217B.02895		hypothetical protein			I7I48_08155					0.534317965488295	0.00399925857371681	1.10144230969815e-09	6.79e-03	1.0	0.902286374733848	0.332468728579463	7	#d700d7	1.0	-0.0812261163400585	-0.394256309746184	-1.27853560008454	0.4490077413745235		0.018100001355315	0.16452587684922
GENE4081X	ucsf_hc.01_1.G217B.01157		protein kinase domain-containing protein	HISTO_BP.Contig459.Fgenesh_Aspergillus.72.final_new		I7I48_04289					0.0221644159852649	0.000978547700552192	9.00122118490222e-10	1.93e-01	0.563649296491978	0.0761105625381667	0.821902796760833	7	#d700d7	1.0	-0.242847241243547	-0.383313445971027	-1.02888728117196	0.2044383016332776	0.189121951524964	0.201102039893647	0.0363686207067477
GENE4082X	ucsf_hc.01_1.G217B.06345		hypothetical protein	HISTO_JG.Contig206.eannot.1559.final_new		I7I48_05651					0.231492251942564	0.0051794225274076	1.61388100036947e-10	9.78e-02	0.302769075767245	0.0163719864409315	0.658096008008816	7	#d700d7	1.0	-0.158171464054639	-0.395646028210185	-1.5514187924456	0.27441610702625135	0.430031410506242	0.371081709138844	0.0859744461163015
GENE4083X	ucsf_hc.01_1.G217B.06764		possible retrotransposable element	HISTO_JG.Contig207.eannot.1378.final_new		I7I48_05669					0.0274078899625244	0.0291419151511447	1.1599280073502e-12	1.17e-01	0.508509606586948	0.499138083866067	0.977600243913438	7	#d700d7	1.0	-0.180034829934145	-0.172518447270986	-1.13033584723202	0.16502036739080636	0.201455660254219	0.052597990537639	0.0036193657177801
GENE4084X	ucsf_hc.01_1.G217B.07553		hypothetical protein			I7I48_00664					0.0976283623288272	0.15384173391711	1.00754584174128e-07	5.86e-01	1.0	0.909517469413044	0.569774648873706	7	#d700d7	1.0	-0.315352915943838	-0.270653917925882	-1.47834267929781	0.11068044488822229		-0.0244459867018296	0.149286425312519
GENE4085X	ucsf_hc.01_1.G217B.05104		protein kinase	HISTO_GL.Contig59.eannot.1269.final_new		I7I48_10879					0.0858352413196104	0.396623208187345	5.93952062769363e-13	4.11e-02	0.660101202358129	0.213199773263269	0.537763882808527	7	#d700d7	1.0	0.141202362713146	0.0679452052332588	-1.19595647140736	0.23045393133364742	0.119868548652288	0.0942839189653117	0.0603223387110923
GENE4086X	ucsf_hc.01_1.G217B.05725		hypothetical protein	HISTO_GY.Contig471.Fgenesh_histo.73.final_new		I7I48_05285					0.283888836260546	0.90815128726826	0.000332610829327181	9.81e-01	0.664121173542152	0.472619230230064	0.609403877583276	7	#d700d7	1.0	0.464104032260013	-0.0595014341321893	-2.12412300928199	-0.012727531806407451	0.480716880933653	0.349864971710073	0.303657077765467
GENE4087X	ucsf_hc.01_1.G217B.10111		hypothetical protein	HISTO_ZT.Contig1089.eannot.1664.final_new	near LTR block	I7I48_06320					0.794685449540433	0.30793415524767	5.41376692571794e-07	5.25e-01	0.928356924770239	0.0448521895508962	0.539692339572375	7	#d700d7	1.0	-0.0289198009506109	-0.0995147341015565	-0.598544721422455	0.06784755393590568	0.0257489295823605	0.19679594587038	0.0756450000759443
GENE4088X	ucsf_hc.01_1.G217B.05763		adenosine deaminase	HISTO_GY.Contig471-snap.46.final_new		I7I48_05247					0.430475484774603	0.923496660067615	2.13252602530627e-07	7.38e-01	0.486647620471994	0.0199526702568589	0.363103943342674	7	#d700d7	1.0	0.109701011488472	0.0149605652377964	-0.969865207990013	0.06424040044237786	0.256762080245267	0.369227925938968	0.165811811939463
GENE4089X	ucsf_hc.01_1.G217B.00235		hypothetical protein	HISTO_AL.Contig317.Fgenesh_histo.7.final_new		I7I48_01171					0.665036824647324	0.506024705777094	4.10056736672847e-11	1.17e-01	0.34084781834815	2.36892090442699e-05	0.190970539437507	7	#d700d7	1.0	0.0537539964126506	0.0788493807362292	-1.47465143261868	0.2165724105151449	0.315603484934584	0.64124674133609	0.181288832260098
GENE4090X	ucsf_hc.01_1.G217B.10684		hypothetical protein			I7I48_05894					0.705707059647777	0.853376221510142	3.35733819231464e-06	2.54e-01	1.0	0.00895657461215725	0.767305350165967	7	#d700d7	1.0	0.148625617289868	0.0756039188299686	-3.13987552062418	0.5311633815358471		1.23358657822145	0.157236869657826
GENE4091X	ucsf_hc.01_1.G217B.11892		hypothetical protein		near LTR block	I7I48_11550					0.960918385882267	0.393444443624677	0.0102898081924242	4.40e-01	0.284668515244876	0.483745495555097	0.252821055986646	7	#d700d7	1.0	0.0254090271726034	-0.39240150350533	-1.15400604392394	-0.35053011259711536	0.942742238930394	0.403921824203757	0.710247311950889
GENE4092X	ucsf_hc.01_1.G217B.02010		hypothetical protein			I7I48_03231					0.975588345658725	0.195605623766244	0.00169681154329975	3.80e-01	1.0	0.178522357706194	0.0489951359998199	7	#d700d7	1.0	-0.0145428663741105	-0.528642607836743	-1.3352446251377	-0.3740731835449557		0.594294460961088	0.900742468942259
GENE4093X	ucsf_hc.01_1.G217B.02938		hypothetical protein			I7I48_08111					0.302120938353166	0.239503344884275	0.000130477708824536	6.50e-01	1.0	0.079158744132558	0.103470301916266	7	#d700d7	1.0	0.207598284045286	-0.250846595310804	-0.89019111959235	-0.15384200147402824		0.454957592894609	0.452375962417927
GENE4094X	ucsf_hc.01_1.G217B.06383		hypothetical protein	HISTO_JG.Contig206.Fgenesh_histo.16.final_new		I7I48_05613					0.225928329246984	0.745095288124314	9.68964469843133e-05	2.73e-03	1.0	0.713381891824652	0.459793783590251	7	#d700d7	1.0	-0.203768529329262	-0.0581936055305312	-0.710483369860968	-0.5644856648912037		0.0661315566196521	-0.167195760804463
GENE4095X	ucsf_hc.01_1.G217B.04140		MFS transporter	HISTO_FE.Contig19.Fgenesh_Aspergillus.39.final_new		I7I48_09104	Ryp1_ChIP				0.00864657756584803	0.154068705119036	5.85916269779516e-10	6.72e-09	0.00981279300873955	0.126941164316416	0.00584300235058272	7	#d700d7	1.0	-0.323963419521446	-0.159215693807463	-1.05916965811197	-0.9275029016334593	0.946180869942204	0.161079866260334	-0.364224502927245
GENE4096X	ucsf_hc.01_1.G217B.09398		hypothetical protein			I7I48_09383					0.048172514569347	0.133122907065068	3.75211952758229e-06	2.05e-03	1.0	0.290001120554171	0.16790657473775	7	#d700d7	1.0	-0.409361036334999	-0.310183999086882	-1.1927450873415	-0.7099718914459153		0.218534950407051	-0.349796550626876
GENE4097X	ucsf_hc.01_1.G217B.02021		DUF1275 superfamily domain-containing protein			I7I48_03242					0.0115318879718281	0.0376878098704909	8.07364382018833e-08	1.18e-03	0.0599867401371759	0.0959637729284911	0.135358711719222	7	#d700d7	1.0	-0.444753171351483	-0.358651535689779	-1.30377194196761	-0.7666022235301132	1.37962264391682	0.29594758714378	-0.321223862355078
GENE4098X	ucsf_hc.01_1.G217B.09052		hypothetical protein	HISTO_ZL.Contig1158.Fgenesh_histo.74.final_new		I7I48_01638					0.0963173120170774	0.196403672467937	3.78957957707241e-05	3.27e-03	1.0	0.463828353708127	0.262078293686703	7	#d700d7	1.0	-0.332657108809116	-0.257720727978037	-0.936528079953647	-0.7167301751852837		0.154776991486114	-0.291935382541177
GENE4099X	ucsf_hc.01_1.G217B.04306		hypothetical protein		near LTR block	I7I48_12253					0.00143667660505234	9.35385302081299e-05	2.31855947237042e-12	2.02e-08	0.00343273280616608	0.000272341241095337	0.101335186505861	7	#d700d7	1.0	-0.395937406133802	-0.534402140713295	-1.7829783893744	-0.9408996209340543	1.55184122263067	0.475575169053574	-0.222000636797747
GENE4100X	ucsf_hc.01_1.G217B.10794		hypothetical protein			I7I48_06582					0.225758813643282	0.10040534930908	4.91021799897386e-07	4.10e-05	1.0	0.00955662885432897	0.554276163854232	7	#d700d7	1.0	-0.232945524903858	-0.317896546016537	-1.3067964521304	-0.7817403899815978		0.545173440402935	-0.148619466589305
GENE4101X	ucsf_hc.01_1.G217B.10301		hypothetical protein	HISTO_ZT.Contig1089.Fgenesh_histo.56.final_new		I7I48_06129					0.0114449678910091	0.00182645243063249	8.75806127244638e-11	2.17e-08	0.0301075322743064	0.000414892520649539	0.174259346312436	7	#d700d7	1.0	-0.296967241941386	-0.385303882931848	-1.34001790881385	-0.7636126792787291	0.773921698304058	0.470373919283462	-0.18928158369415
GENE4102X	ucsf_hc.01_1.G217B.02020		DUF1275 domain-containing protein	HISTO_DF.Contig537.Fgenesh_histo.52.final_new		I7I48_03241					0.216551193345128	0.0521457120060324	1.15636337134246e-07	2.32e-04	1.0	0.0411235053250192	0.151118316972471	7	#d700d7	1.0	-0.241684562682637	-0.390567170124722	-1.54418051261621	-0.9781879116847294		0.47263757293942	-0.392752328760363
GENE4103X	ucsf_hc.01_1.G217B.09986		hypothetical protein			I7I48_01428					0.891999485512433	0.116534078098291	5.77999609565192e-06	3.33e-03	1.0	0.342660696973145	0.857388599703535	7	#d700d7	1.0	-0.0559066561020129	-0.606006361178432	-2.51845817522787	-1.1327234314429255		0.340452350518281	0.0915762055459826
GENE4104X	ucsf_hc.01_1.G217B.00305	BET2	rab geranylgeranyltransferase	HISTO_AL.Contig320.Fgenesh_histo.15.final_new	near LTR block	I7I48_01099	Ryp1_ChIP		Ryp3_ChIP		0.380986745466987	0.000240628434303696	9.49964634703867e-13	2.06e-13	0.0133555272771609	0.088842044856113	0.489898536373451	7	#d700d7	1.0	-0.0963520528588777	-0.433185576515514	-1.55911852638183	-0.7764587740416546	0.954262465504272	0.176068800564327	0.0901708496672367
GENE4105X	ucsf_hc.01_1.G217B.02485		translin	HISTO_DM.Contig933.fgenesh_plus.24.final_new		I7I48_08075					0.838338741643352	0.0603454596929877	2.73760809159941e-06	1.78e-04	0.00378651595925446	0.756428836149444	0.937452702646326	7	#d700d7	1.0	-0.0528118990863282	-0.412323871916025	-1.23001489197534	-0.5517328586009649	1.1684518624557	0.0673670871415002	-0.0266198558225366
GENE4106X	ucsf_hc.01_1.G217B.11378		no significant blast hit	HISTO_ZU.Contig65.Fgenesh_histo.75.final_new		I7I48_03090					0.652395011392394	0.949628594541353	3.71420755136717e-09	5.05e-04	1.0	0.0158166233470071	0.773420590255601	7	#d700d7	1.0	0.0626683517986546	0.00904510436215933	-1.23511228461719	-0.6416483670143414		0.34466110619702	0.054458600933823
GENE4107X	ucsf_hc.01_1.G217B.08106		hypothetical protein		in LTR block	I7I48_11249					0.558902326157917	0.315682017326487	4.67677426392484e-09	1.36e-08	1.0	0.000951840972159126	0.547156828767719	7	#d700d7	1.0	0.124841712980897	0.204051937105087	-2.35723986352813	-1.4774264288679202		0.865661849450715	0.164483590403365
GENE4108X	ucsf_hc.01_1.G217B.09712		UBX domain-containing protein	HISTO_ZL.Contig1161d.eannot.1518.final_new	near LTR block	I7I48_09697					0.311905436456279	0.594649782858069	1.43371793585236e-10	1.72e-08	0.0110868777465059	0.0633733081399727	0.905482632705155	7	#d700d7	1.0	0.0883112928686813	0.0479330117068333	-0.948447125505204	-0.6202481948203379	0.99372855822898	0.159657288160696	0.0158067218450597
GENE4109X	ucsf_hc.01_1.G217B.00020		hypothetical protein		in LTR block	I7I48_10070					0.0219045837477336	0.0141862291342321	5.48075422607662e-12	3.97e-08	0.128882367222664	3.0924345524548e-06	0.390875526538817	7	#d700d7	1.0	0.269580346223799	0.287268438580429	-1.81133506484014	-1.4206416818493357	0.904091051988558	0.777047011453884	0.125880103315346
GENE4110X	ucsf_hc.01_1.G217B.03856		leucine rich repeat domain-containing protein	HISTO_FE.Contig19.Fgenesh_histo.213.final_new		I7I48_08820			Ryp3_ChIP		0.416324288946958	0.362196137557468	4.28761787468136e-10	1.79e-11	0.00454653628754764	1.80043710049664e-07	0.330668282070286	7	#d700d7	1.0	0.138891175073609	0.143888540458299	-1.53696479127157	-1.292696444536392	0.986752365874685	1.11086993161259	0.192949316727089
GENE4111X	ucsf_hc.01_1.G217B.00831		hypothetical protein	HISTO_BP.Contig457-snap.49.final_new		I7I48_03963					0.133867280711015	0.568475690940116	1.75485618959583e-10	1.07e-11	0.0315240073824737	1.56581255214958e-05	0.660943886522296	7	#d700d7	1.0	0.148837620650926	-0.0603496065186953	-1.13182510009506	-1.2150780200429265	0.920256657061332	0.612984925509397	-0.0648226154372669
GENE4112X	ucsf_hc.01_1.G217B.11275		sucrase/ferredoxin domain-containing protein	HISTO_ZU.Contig65.Fgenesh_histo.74.final_new		I7I48_02985					0.794746657009126	0.00136824411633775	6.1408872880685e-11	1.40e-07	0.204337835663539	0.000984207769956535	0.849306616155347	7	#d700d7	1.0	0.0352950973179809	-0.439839296622209	-1.54572473946929	-0.8728626516543364	0.614098318632717	0.487362498458347	0.0358456464217589
GENE4113X	ucsf_hc.01_1.G217B.05697		tubulin gamma chain		near LTR block	I7I48_05313					0.749760600608793	0.226584613428954	1.26949759193908e-05	4.58e-06	0.0349642204768773	0.00133169373676494	0.0523709567273214	7	#d700d7	1.0	-0.0568843561053249	-0.188635173502941	-0.769209059699583	-0.5735483886601465	0.603198534775365	0.546527456164291	-0.362673321912609
GENE4114X	ucsf_hc.01_1.G217B.05015		universal stress protein	HISTO_GL.Contig303.Fgenesh_Neurospora.4.final_new		I7I48_11039					0.971088178927998	0.910135727856943	0.000212557986732173	4.80e-02	0.0652278231272536	0.119638739357438	0.243540869475151	7	#d700d7	1.0	-0.00706792352509922	-0.0194560726579667	-0.592418248338327	-0.22656577699355004	0.484242959838237	0.232145363530872	-0.212812363838562
GENE4115X	ucsf_hc.01_1.G217B.06411		hypothetical protein	HISTO_JG.Contig206.eannot.1593.final_new		I7I48_05584					0.00303117558852948	0.000109242529712474	4.4523048411736e-09	6.94e-08	0.308757018033983	0.75916224928684	0.270748972508488	7	#d700d7	1.0	-0.300070029868706	-0.432751413589965	-0.812589851761134	-0.6598992690322395	0.281645371902267	0.0318451287276869	-0.136969305324802
GENE4116X	ucsf_hc.01_1.G217B.04764		DUF3431 superfamily domain-containing protein	HISTO_GL.Contig285.eannot.1066.final_new		I7I48_11076					0.00021671362990239	0.000176818855347936	1.37881898710067e-10	1.55e-05	0.189177002703441	0.00118058432183799	0.00863896641378029	7	#d700d7	1.0	-0.407975091034134	-0.411910755960662	-1.02913453109655	-0.7965747416230277	0.418306436350946	0.344679889409694	-0.320785501775379
GENE4117X	ucsf_hc.01_1.G217B.03076		hypothetical protein			I7I48_12058					0.26356172479966	0.205004048721385	0.0138365373024369	1.11e-01	0.724355640124339	0.258269039734203	0.861212518001497	7	#d700d7	1.0	-0.562123276959214	-0.636609198402442	-1.20708674537774	-0.7215240820719198	0.32620333039184	0.644836285271459	-0.142724670773189
GENE4118X	ucsf_hc.01_1.G217B.09215		hypothetical protein	HISTO_ZL.Contig1161a.Fgenesh_histo.52.final_new		I7I48_09200					0.154414492158788	0.655942426130768	4.51238232322124e-07	4.82e-15	0.0655482567340557	0.0218121509449877	0.209442614851641	7	#d700d7	1.0	-0.2329331088633	-0.072451195602441	-0.955023671137332	-1.0631080107056994	0.517303835882265	0.326640657152084	-0.211988409205162
GENE4119X	ucsf_hc.01_1.G217B.05099	RIS1	ATP-dependent helicase RIS1	HISTO_GL.Contig59.Fgenesh_histo.14.final_new		I7I48_10874					0.17832692278158	0.53780285802397	9.38271925494909e-09	6.36e-12	0.334732413105807	0.00866146750983355	0.113076699138349	7	#d700d7	1.0	-0.141727275604722	-0.0645793185352179	-0.818630873422289	-1.0652636703125948	0.252055973286811	0.26565619369014	-0.185339847165404
GENE4120X	ucsf_hc.01_1.G217B.06355		non-histone chromosomal protein 6	HISTO_JG.Contig206.eannot.1560.final_new		I7I48_05641	Ryp1_ChIP			Ryp4_ChIP	0.0201418722844077	1.97485481008961e-06	6.52374823337383e-14	9.06e-16	0.0361442115788021	7.48376456748699e-07	0.20018069744567	7	#d700d7	1.0	-0.240261751206255	-0.580541213911136	-1.55046743432865	-1.6641962913843134	0.594336313128684	0.585860553693742	-0.138890641727009
GENE4121X	ucsf_hc.01_1.G217B.02569		serine/threonine-protein kinase sid2	HISTO_DM.Contig933.eannot.1679.final_new		I7I48_07991					0.17813114704275	0.0933331402854795	5.72731751220152e-10	7.10e-12	0.107055956791686	7.17089145626817e-06	0.0835122972851041	7	#d700d7	1.0	-0.14836036961269	-0.172833138203118	-0.98759607736838	-1.2706897574455518	0.490480545241095	0.53774678900244	-0.199491824429271
GENE4122X	ucsf_hc.01_1.G217B.07469		extracellular cell wall glucanase Crf1	HISTO_LF.Contig359-snap.130.final_new		I7I48_00580					0.9218998677019	0.238515735410588	2.36264749214384e-10	7.09e-16	0.025512087532886	1.58354055971692e-07	0.507355629686177	7	#d700d7	1.0	-0.0174065101817913	-0.1659230881973	-1.38170090214653	-1.8291879901734005	0.673776820790524	0.947045357231926	-0.113320035836498
GENE4123X	ucsf_hc.01_1.G217B.06351		hypothetical protein	HISTO_JG.Contig206-snap.15.final_new		I7I48_05645	Ryp1_ChIP			Ryp4_ChIP	0.158493422524138	0.0366985739384877	1.00987687997188e-07	5.72e-15	0.143504333686082	1.49565787513667e-07	0.0165686286750187	7	#d700d7	1.0	-0.202880760731989	-0.286392685635557	-0.942749323556664	-1.103386711235203	0.412205771954001	0.964884465097668	-0.374034242294635
GENE4124X	ucsf_hc.01_1.G217B.06358		CENP-H superfamily domain-containing protein	HISTO_JG.Contig206.Fgenesh_histo.173.final_new		I7I48_05638					0.00183195278811235	4.4475010674841e-07	1.20735290400617e-13	1.91e-14	0.0104126140255475	0.00399969080221698	0.0279176048646484	7	#d700d7	1.0	-0.300729736812409	-0.573203894124804	-1.32714754068254	-1.4453507458983141	0.805561400931277	0.234484675121793	-0.206873398550517
GENE4125X	ucsf_hc.01_1.G217B.04842		hypothetical protein	HISTO_GL.Contig296.Fgenesh_histo.93.final_new	near LTR block	I7I48_10655					0.233564861750352	0.0573117475752077	4.87352087868352e-06	2.03e-08	0.150415041582143	0.153820061919253	0.221833011497674	7	#d700d7	1.0	-0.243020806250713	-0.393426713466324	-1.15125621217935	-1.0979792661163665	0.925182977516755	0.313216648086887	-0.32765557807675
GENE4126X	ucsf_hc.01_1.G217B.05678	ATG22	autophagy protein Atg22	HISTO_GY.Contig460.eannot.1640.final_new	near LTR block	I7I48_04906	Ryp1_ChIP				0.0266857019299706	0.0716269541686621	1.44112397591662e-09	3.93e-15	0.044245179090404	0.000103408954800883	0.0691258115147232	7	#d700d7	1.0	-0.221386874754416	-0.167100274154669	-0.836759612649462	-0.918705441182922	0.626694605623674	0.383094074389907	-0.187439767282053
GENE4127X	ucsf_hc.01_1.G217B.04977		hypothetical protein	HISTO_GL.Contig296-snap.80.final_new	near LTR block	I7I48_10790					0.632465708639229	0.187577284799778	5.10649058600654e-06	1.09e-13	0.070820247923454	0.00587533710170141	0.455566974747268	7	#d700d7	1.0	-0.0697635806660646	-0.172297973545823	-0.688663536635532	-0.9013033240895961	0.623931620823619	0.365605098017022	-0.118903669784032
GENE4128X	ucsf_hc.01_1.G217B.08052		hypothetical protein	HISTO_LN.Contig75.eannot.1158.final_new	near LTR block	I7I48_10623					0.165739590020262	0.00595522850953062	2.32502257657067e-10	2.78e-13	0.0122916246924328	0.000125354702889571	0.91145227541204	7	#d700d7	1.0	-0.174024787588863	-0.329784623652936	-1.15640072607172	-1.2546570127043517	0.795169028597429	0.461864871429344	-0.0188852583220207
GENE4129X	ucsf_hc.01_1.G217B.05557		hypothetical protein			I7I48_05029					0.246821750492415	0.918397219082398	0.000882919722074602	2.23e-01	1.0	0.0669123115015367	0.929289039114432	7	#d700d7	1.0	0.196827670940757	0.0202290396884068	-0.596693181748613	-0.3528977619207409		0.367637569387861	-0.027242465968603
GENE4130X	ucsf_hc.01_1.G217B.00992		hypothetical protein			I7I48_04126					0.212934166639508	0.652136603313574	8.25405761842754e-07	3.63e-02	1.0	0.011964344950988	0.93628294449606	7	#d700d7	1.0	0.25480852790617	0.0990007052867394	-1.45732190088733	-0.48422326722168657		0.646895750838306	-0.0297120303108507
GENE4131X	ucsf_hc.01_1.G217B.01868		serine/threonine protein kinase Sgk2	HISTO_DA.Contig93.Fgenesh_Aspergillus.55.final_new	near LTR block	I7I48_08295					0.0492701847797589	0.168736869234547	7.05543885331534e-11	2.19e-05	0.218855963239984	2.56823554431338e-06	0.913100813563127	7	#d700d7	1.0	0.314968329420933	0.211957113465666	-2.028998559944	-0.7647392299442898	0.334102261812837	0.981121643754712	0.0256681167027164
GENE4132X	ucsf_hc.01_1.G217B.08576		hypothetical protein	HISTO_ZL.Contig1131.eannot.2174.final_new	near LTR block	I7I48_10025					0.0941417323669551	0.761621205676594	5.41418132360479e-08	6.51e-05	1.0	0.000418480644185152	0.601613425739681	7	#d700d7	1.0	0.310408758112627	-0.0641147284816928	-1.67074623701598	-0.8785851390460166		0.939334896741935	0.142741645475819
GENE4133X	ucsf_hc.01_1.G217B.06071		dihydrofolate reductase	HISTO_HS.Contig68.Fgenesh_Neurospora.27.final_new		I7I48_07103					0.168858926956574	0.245110996220561	3.70011755347454e-07	3.46e-05	0.15388075914214	0.00277892199652544	0.302719999371691	7	#d700d7	1.0	0.201969129000193	-0.177960118199124	-1.02554985490221	-0.5907821115426499	0.559680670995129	0.537827070937783	0.197292233051691
GENE4134X	ucsf_hc.01_1.G217B.02141		hypothetical protein		near LTR block	I7I48_03364					0.627972094268568	0.863726011511147	1.91468517204763e-09	7.14e-04	0.194605973810297	4.34283401728112e-07	0.0978978480715171	7	#d700d7	1.0	0.0670525948441716	0.025110072900862	-1.31460507390323	-0.7629644273500122	0.724973125955776	1.07461317407736	0.264686618128667
GENE4135X	ucsf_hc.01_1.G217B.06479	LRG1	rho-GTPase-activating protein	HISTO_JG.Contig206.eannot.1509.final_new		I7I48_05515	Ryp1_ChIP				0.674521922265899	0.756027888242145	1.13441034811303e-06	1.70e-04	0.311680199918768	7.45124819809768e-05	0.660658194237401	7	#d700d7	1.0	0.0599836284250763	-0.0428489592046377	-0.754718724096907	-0.47328837773498755	0.258883284960165	0.572114179413097	0.0717412853579216
GENE4136X	ucsf_hc.01_1.G217B.09972		glutamine amidotransferase subunit pdxT	HISTO_ZL.Contig658.Fgenesh_histo.12.final_new		I7I48_01442					0.00556475875336754	0.00675275546537743	6.1184077995223e-08	7.00e-05	0.285572870479257	5.35772896537263e-06	0.0784435001900902	7	#d700d7	1.0	0.388670248852096	0.37201238352085	-1.05916892861051	-0.733174370602926	0.442865224444627	0.923598527115155	0.295635769667228
GENE4137X	ucsf_hc.01_1.G217B.05960	SNX3	sorting nexin-3	HISTO_HS.Contig68.eannot.1993.final_new		I7I48_07215					0.221709908290022	0.035942667856695	8.91720724197061e-09	2.41e-05	0.252276180306929	2.20592580192348e-09	0.733106822415207	7	#d700d7	1.0	0.0979918225574803	0.156931715903508	-0.595633406812158	-0.5245857656577633	0.308026416660639	0.681184699461621	0.0333538838226755
GENE4138X	ucsf_hc.01_1.G217B.07720		DUF2052 superfamily domain-containing protein	HISTO_LG.Contig392.eannot.1822.final_new		I7I48_03817					0.392414936028286	0.613017124430471	0.00172463381938193	1.25e-04	0.769583907936106	0.00399110892829152	0.637563814483114	7	#d700d7	1.0	0.196355272349829	0.12101776250098	-0.748898343263886	-0.7808890764654971	0.149526142818799	0.836347828365299	0.154257126687396
GENE4139X	ucsf_hc.01_1.G217B.11264		DNA primase	HISTO_ZU.Contig65.genewise.88.final_new		I7I48_02974					0.0887971048099126	0.527942213409763	6.58877174040613e-07	1.33e-08	0.322444620541799	6.14824807225024e-05	0.905817303346488	7	#d700d7	1.0	0.204952810411111	0.0746572515902946	-0.696699013038273	-0.7678634073902448	0.238455108035605	0.508964680213816	0.020033054958855
GENE4140X	ucsf_hc.01_1.G217B.01589	SRC1	sister chromatid separation protein	HISTO_DA.Contig93.eannot.2006.final_new		I7I48_08576					0.0748957613410582	0.0104742370201009	9.52090895513974e-09	2.09e-08	0.280740516417029	2.34049741817915e-06	0.863535935539043	7	#d700d7	1.0	0.19980326175838	0.280803463472756	-0.879023424658141	-1.0305952191646257	0.291213306208909	0.652180837106028	0.0265559132924418
GENE4141X	ucsf_hc.01_1.G217B.09514		hypothetical protein			I7I48_09499					0.889793852334341	0.928419022853819	0.0139545073930847	1.05e-03	1.0	0.000545285817633645	0.218631575528277	7	#d700d7	1.0	0.0427562084549629	0.0277083870897663	-0.66615876290648	-1.352775346807696		1.40506008843456	0.426952962708927
GENE4142X	ucsf_hc.01_1.G217B.01737		hypothetical protein			I7I48_08427					0.202771403127696	0.628986918084773	0.00729978420146955	2.25e-03	0.303674596957104	1.41439505430976e-05	0.876894417041215	7	#d700d7	1.0	0.298897571940415	0.122035677821188	-0.65332143074333	-1.2902660240754433	0.944334074506177	1.82576642597508	-0.0644645381023167
GENE4143X	ucsf_hc.01_1.G217B.11963		hypothetical protein			I7I48_11623					0.0157132439287769	0.572380193721607	7.75005376646803e-05	5.03e-10	1.0	1.98792615535292e-07	0.485106131138192	7	#d700d7	1.0	0.370912686921282	0.0917276103911053	-0.687688661497589	-1.5384649210386028		1.49965171312143	0.148907889157179
GENE4144X	ucsf_hc.01_1.G217B.05609		hypothetical protein	HISTO_GY.Contig460.Fgenesh_histo.76.final_new		I7I48_04976					0.993629425836362	0.971450647175797	0.0138471981697689	3.56e-03	0.385292713908752	0.00436483433156706	0.962227035255689	7	#d700d7	1.0	0.00245983216428325	0.00995549159845233	-0.623484361470643	-0.5198483097501216	0.572821482821632	0.839782023707755	-0.0204278224937968
GENE4145X	ucsf_hc.01_1.G217B.04668		hypothetical protein	HISTO_GI.Contig382.fgenesh_plus.44.final_new	in LTR block	I7I48_02711					0.781262728576547	0.101507255600534	5.22515228772325e-09	1.21e-05	0.142787042985893	4.3363122234944e-10	0.801251928045061	7	#d700d7	1.0	0.0261590570897505	-0.137434292276814	-0.711188711089328	-0.7823396929565937	0.576818682430065	1.10528654229954	0.0316985753982566
GENE4146X	ucsf_hc.01_1.G217B.04617		hypothetical protein		near LTR block	I7I48_00934					0.280234356943661	0.0858424788965241	0.000349939430874387	6.68e-06	1.0	5.59888523657966e-06	0.781526055408365	7	#d700d7	1.0	-0.218702655726996	0.323756143052173	-0.765472536275983	-1.457484151836534		1.23944887935675	-0.0726928570449554
GENE4147X	ucsf_hc.01_1.G217B.03655		hypothetical protein	HISTO_BX.Contig20.eannot.1078.final_new	in LTR block	I7I48_10297					0.566389826314175	0.726221671228525	0.00701677279772147	5.77e-04	0.0690888142545542	0.0014996222978241	0.940778456284666	7	#d700d7	1.0	0.132172053603789	0.0828160212740023	-0.592324771194497	-1.239632366736386	0.600120109170735	0.764196630605552	-0.0247786875401577
GENE4148X	ucsf_hc.01_1.G217B.02930		hypothetical protein	HISTO_DM.Contig940.Fgenesh_histo.3.final_new		I7I48_08119					0.259211653506304	0.83845475738528	1.44846422746276e-05	1.22e-07	1.0	2.84577899927117e-07	0.692409442341619	7	#d700d7	1.0	-0.225244808337017	0.0437667963304191	-1.02718287369421	-2.22109219009858		1.72100223522032	-0.103518456779252
GENE4149X	ucsf_hc.01_1.G217B.07056		SMC (chromosome segregation protein) domain-containing protein	HISTO_KF.Contig601.Fgenesh_Aspergillus.1.final_new		I7I48_02308	Ryp1_ChIP			Ryp4_ChIP	0.652395011392394	0.695035205256675	1.884936194182e-11	2.61e-17	0.0221353763233297	2.61327146337447e-13	0.441423832687635	7	#d700d7	1.0	0.0545774455524164	-0.0439124635441637	-1.20871585238614	-2.603629733255795	0.820857760857638	1.76072622780277	0.0958599042787629
GENE4150X	ucsf_hc.01_1.G217B.05958		hypothetical protein	HISTO_HS.Contig68.Fgenesh_Neurospora.227.final_new		I7I48_07217					0.803368048947805	0.756539223262457	0.000505110893684031	1.09e-01	0.930473705833799	0.00557045337302589	0.571140157773842	7	#d700d7	1.0	-0.0888037881855473	-0.107810782132512	-1.27071537990894	-0.7127979607115299	-0.0756640249705219	1.04046243777544	-0.239454593328157
GENE4151X	ucsf_hc.01_1.G217B.00826		hypothetical protein			I7I48_03958					0.886170879263698	0.667215826125251	4.80098789820206e-05	3.81e-02	1.0	0.00644736400175943	0.73852056858152	7	#d700d7	1.0	-0.0336176154508649	-0.0957338676681658	-0.983945554046269	-0.5095126773520864		0.6934965434064	-0.10534076527399
GENE4152X	ucsf_hc.01_1.G217B.00125		DUF3433 superfamily domain-containing protein	HISTO_AL.Contig317.Fgenesh_histo.50.final_new	near LTR block	I7I48_01281	Ryp1_ChIP		Ryp3_ChIP		0.175382417817547	0.145501705650244	1.29476539289151e-10	1.27e-06	0.494170817144136	1.82981697692237e-09	0.410833123195704	7	#d700d7	1.0	-0.150103470528467	0.154394896265775	-1.19350956274575	-0.8771065990466269	0.168309208273869	1.12307035721601	-0.105544436270647
GENE4153X	ucsf_hc.01_1.G217B.11911		hypothetical protein	HISTO_ZZ.Contig127b.Fgenesh_Aspergillus.91.final_new	near LTR block	I7I48_11571					0.017659970669225	0.323126709107834	1.03551446151227e-09	1.14e-06	0.364283875725926	5.34290407144764e-09	0.0908306096677142	7	#d700d7	1.0	-0.206627459102801	-0.0835798209941272	-0.792431593579668	-0.8030142598462752	-0.296105368101077	0.853404828127725	-0.171511814513177
GENE4154X	ucsf_hc.01_1.G217B.11466		hypothetical protein			I7I48_04850					0.670782281532657	0.825416192293896	4.88543329298502e-09	2.53e-09	0.186560520589777	1.07840271661055e-09	0.959174613038439	7	#d700d7	1.0	0.0511351493048231	-0.0269097827953884	-0.969913684896635	-0.6804305803930331	-0.48435411584112	1.26407229972576	0.00927191857943832
GENE4155X	ucsf_hc.01_1.G217B.06732		hypothetical protein			I7I48_05702					0.610330536314141	0.334927191700487	0.00134291605782394	1.34e-01	0.548087720994961	0.004453103838245	0.322378892333564	7	#d700d7	1.0	0.208960256667811	-0.404685632986076	-1.45900386675155	-0.7042423121104869	0.577309848025701	1.28461662279256	-0.473611535420889
GENE4156X	ucsf_hc.01_1.G217B.03456		DNA-repair protein rad2	HISTO_EA.Contig33-snap.81.final_new		I7I48_04620					0.892812974851181	0.0219457943179104	5.99380372032218e-06	9.70e-04	0.123976899776095	2.56208791514342e-06	0.47943354076136	7	#d700d7	1.0	0.0259834718258025	-0.372994724488409	-0.834354509599647	-0.39146244680837317	0.458544983420877	0.980850573606369	-0.137471272938795
GENE4157X	ucsf_hc.01_1.G217B.09404		hypothetical protein			I7I48_09389					0.510999423896601	0.800633195563293	0.000753536185904352	5.50e-01	1.0	0.00849877390322652	0.215082079215606	7	#d700d7	1.0	0.234797040334794	-0.100439534738754	-1.38036376258157	-0.24982510751720374		1.05549593007131	-0.541385689431594
GENE4158X	ucsf_hc.01_1.G217B.00077		hypothetical protein	HISTO_AL.Contig317.Fgenesh_histo.161.final_new		I7I48_01329					0.774184600133247	0.777396965676357	0.000317320710642601	2.38e-01	0.740315070697897	0.0105202092979542	0.352697173095605	7	#d700d7	1.0	0.0616535492534975	0.0591685690810397	-0.744515797313516	-0.16502528210930878	0.108085305252944	0.592185813095207	-0.248696629716803
GENE4159X	ucsf_hc.01_1.G217B.07912		hypothetical protein	HISTO_LG.Contig392.Fgenesh_Aspergillus.32.final_new		I7I48_03623					0.888161179066479	0.589734864143143	0.00197160314457609	5.21e-01	1.0	0.00576791603380265	0.140516394550096	7	#d700d7	1.0	-0.0366037353983084	-0.133407781578847	-0.734674176289905	-0.17943544721526902		0.766536247777341	-0.449523456722897
GENE4160X	ucsf_hc.01_1.G217B.04098		hypothetical protein	HISTO_FE.Contig19.Fgenesh_histo.58.final_new		I7I48_09062	Ryp1_ChIP		Ryp3_ChIP		0.838293941768985	0.0222966387065139	5.97324452313668e-10	3.06e-04	0.13652131211567	3.17378126790856e-09	0.307576703307743	7	#d700d7	1.0	0.0361268735023845	-0.381041477399391	-1.80505172301615	-0.7040432961407904	0.763381876976071	1.75550545252694	0.179827779593469
GENE4161X	ucsf_hc.01_1.G217B.06875		serine/threonine protein kinase	HISTO_KF.Contig597-snap.37.final_new		I7I48_02539					0.337752526198278	0.697577280643921	3.13791364258775e-06	3.63e-01	1.0	4.46583895690279e-05	0.537179469209721	7	#d700d7	1.0	-0.129184264541094	-0.0548658960284789	-0.749494448139966	-0.15103511504361947		0.718732430921909	0.107817381420828
GENE4162X	ucsf_hc.01_1.G217B.11953		hypothetical protein			I7I48_11613					0.914637823553172	0.810538064738549	0.00526577041726812	7.69e-01	1.0	0.00120188388499929	0.830149262038729	7	#d700d7	1.0	-0.070304551897405	-0.152118288179351	-1.78663227242347	-0.13844263205389482		2.21858673468689	-0.154021407493626
GENE4163X	ucsf_hc.01_1.G217B.08266		NCA2 superfamily domain-containing protein	HISTO_ZE.Contig158.eannot.1354.final_new		I7I48_02175					0.352033713833551	0.0916561801737181	2.00699701968905e-11	2.65e-02	0.588712672609152	1.48704250800053e-11	0.207807030847824	7	#d700d7	1.0	-0.115205442789621	-0.190290023459852	-1.30001247102314	-0.2756736133806692	0.217970746769588	1.37525783395588	-0.156988637439222
GENE4164X	ucsf_hc.01_1.G217B.01703		hypothetical protein		near LTR block	I7I48_08462					0.922452637982807	0.710476052139263	0.00145663384158867	4.29e-01	1.0	0.000405319895317477	0.526982105769131	7	#d700d7	1.0	0.0478726455745569	0.167579714615414	-1.62412897752864	-0.3525449920448138		2.26477159121627	-0.354748475872786
GENE4165X	ucsf_hc.01_1.G217B.07061		hypothetical protein			I7I48_02313					0.916220866755415	0.9099194261013	2.46567810839005e-05	1.17e-01	0.982434359155333	3.32660643448781e-06	0.975366606352817	7	#d700d7	1.0	0.0335701066364291	-0.0359828177864334	-1.53626530713563	-0.6994900094717003	-0.0229044384252055	2.26260225617295	0.0142987144595286
GENE4166X	ucsf_hc.01_1.G217B.09658		lactone hydrolase	HISTO_ZL.Contig1161d-snap.23.final_new		I7I48_09643					0.586347885787183	0.178785946249324	2.02627471846964e-09	3.52e-15	6.03719649633239e-05	0.000371608411862264	0.318376992918357	7	#d700d7	1.0	0.0650536893852154	0.150148123832182	-1.09640810592267	-1.8230383665512169	3.34079616315179	0.525458333617912	0.150557458022442
GENE4167X	ucsf_hc.01_1.G217B.01889		hypothetical protein	HISTO_DA.Contig93.Fgenesh_Aspergillus.87.final_new		I7I48_08274					0.0677462992576931	0.966623292196966	1.24477143900477e-09	1.76e-10	0.000648254066877533	1.55656032092515e-05	0.113076699138349	7	#d700d7	1.0	0.168886171494667	0.00410385005721192	-0.8265069738294	-0.992153514044183	1.83652210638274	0.477908639449837	0.164890936365832
GENE4168X	ucsf_hc.01_1.G217B.07624		dynein heavy chain			I7I48_00737					0.222113140395641	0.793899624575217	1.89606789236324e-06	9.54e-13	0.00095953941166094	0.000247816449742502	0.0772236177143353	7	#d700d7	1.0	0.279825614283784	0.0668919660404796	-1.57430678941752	-2.8546022737431946	2.18398649472229	1.28948800467819	0.522121351123411
GENE4169X	ucsf_hc.01_1.G217B.11197		hot_dog superfamily domain-containing protein	HISTO_ZU.Contig65.Fgenesh_histo.216.final_new		I7I48_02907					0.00136689597002565	0.000727115381759976	1.76287517535812e-08	3.31e-13	0.0756505853451183	0.000591566793861937	0.00868563602043861	7	#d700d7	1.0	0.27219762086213	0.290771381513489	-0.648622731173919	-0.795902633557643	0.916503274431749	0.323543932811258	0.261866457801106
GENE4170X	ucsf_hc.01_1.G217B.02774	OTU2	OTU domain-containing protein 6B	HISTO_DM.Contig933-snap.159.final_new	near LTR block	I7I48_07785					0.000663525321934465	0.000536167178203809	4.27332183351215e-07	1.97e-02	0.0409619308304336	0.0430892794543342	0.428277726803112	7	#d700d7	1.0	0.32958831471277	0.334861119121543	-0.585355190732484	-0.27351445926748624	0.741178429292184	0.19391189544079	0.0920637042582131
GENE4171X	ucsf_hc.01_1.G217B.06165	RBL2	tubulin-specific chaperone Rbl2	HISTO_HS.Contig68.Fgenesh_Neurospora.12.final_new		I7I48_07009					0.0364870611424912	0.0173499136522635	6.62005439348758e-08	3.59e-02	0.00134849365860315	5.76079136639714e-06	0.00879445675081152	7	#d700d7	1.0	0.208785771659813	0.222980366354258	-0.64680383901933	-0.2497709611380753	1.41771769884324	0.462281041784993	0.27064056704496
GENE4172X	ucsf_hc.01_1.G217B.05393		cyclin	HISTO_GY.Contig460.Fgenesh_histo.58.final_new	near LTR block	I7I48_05194					0.00037194146025189	8.87391827271001e-05	1.7606267279741e-06	5.98e-04	0.00115803990356225	0.00239799352027582	0.00407315661989967	7	#d700d7	1.0	0.422355930724758	0.463756887587399	-0.597176891777032	-0.30301533811288417	1.55640086617471	0.345347050466058	0.367372925401019
GENE4173X	ucsf_hc.01_1.G217B.06894		extracellular tungstate binding protein	HISTO_KF.Contig597.Fgenesh_histo.59.final_new		I7I48_02558	Ryp1_ChIP		Ryp3_ChIP		0.00227418391439254	0.00344646629412478	8.26125379953362e-06	8.08e-02	0.000512146934237567	6.99750280718836e-06	0.0332147162174647	7	#d700d7	1.0	0.502525995027748	0.442152003290666	-0.71464832647421	-0.48703758196709546	1.79979674359573	0.727268202903947	-0.340909017949189
GENE4174X	ucsf_hc.01_1.G217B.07556		hypothetical protein	HISTO_LF.Contig359.eannot.2164.final_new		I7I48_00667					0.00409110540861098	0.000503016745389523	1.54045577508246e-08	2.80e-03	0.00246740816767347	1.12320878486705e-07	0.195700008676495	7	#d700d7	1.0	0.272359679145274	0.330668621092182	-0.681447585812092	-0.3015980528189245	1.15425589773249	0.666071342636617	0.129701695529318
GENE4175X	ucsf_hc.01_1.G217B.08033		no significant blast hit	HISTO_LL.Contig1.Fgenesh_Aspergillus.31.final_new	in LTR block	I7I48_00053					0.359733521061927	0.043902486551649	3.67061655575385e-07	2.66e-01	0.022502874180787	0.00285894959145772	0.846297877525513	7	#d700d7	1.0	0.11215004838232	0.23909579885571	-0.797549247874518	-0.176875782829741	0.848418037906187	0.436336758928368	-0.0374912816118442
GENE4176X	ucsf_hc.01_1.G217B.09617		hypothetical protein	HISTO_ZL.Contig1161d.eannot.1479.final_new		I7I48_09602					0.172310058530792	0.369598792651375	1.42854765197469e-05	2.22e-01	1.0	0.0107118200625648	0.335332181661915	7	#d700d7	1.0	0.210832238655058	0.141932143383741	-0.815934902438357	-0.2801698138857612		0.462816054300619	-0.202549326642235
GENE4177X	ucsf_hc.01_1.G217B.05043		hypothetical protein		near LTR block	I7I48_10972					0.0843300115987477	0.869664741006873	1.64277878657928e-06	2.48e-01	1.0	0.00118612691933167	0.15259014299045	7	#d700d7	1.0	0.231802906795462	-0.0254784035389295	-0.835328301662472	-0.23232054015197862		0.583944588585156	0.257897158937782
GENE4178X	ucsf_hc.01_1.G217B.00495		hypothetical protein	HISTO_AZ.Contig47-snap.71.final_new		I7I48_00182					0.0122546034243207	0.147853015044678	2.34276649374202e-06	1.93e-01	0.0615713015493585	1.14014293539598e-05	0.142911183450101	7	#d700d7	1.0	0.289261288387984	0.164058088074356	-0.668580689381083	-0.17191495409662413	0.664072691333333	0.647977114781799	0.191823938420806
GENE4179X	ucsf_hc.01_1.G217B.01474		TFIIIC_sub6 superfamily domain-containing protein	HISTO_DA.Contig93.Fgenesh_histo.229.final_new		I7I48_08693					0.0687917469659808	0.156462231109469	4.4800138084354e-12	6.68e-05	0.0276430075945853	1.68799160488724e-09	0.650775994171146	7	#d700d7	1.0	0.155111637295023	0.113416901543898	-1.0526472804735	-0.3652848032838917	0.695663321257788	0.782711225983024	0.0462615297814528
GENE4180X	ucsf_hc.01_1.G217B.08864		hypothetical protein			I7I48_01829					0.378892660682484	0.370770369796686	0.00172463381938193	3.03e-01	1.0	0.0384681856188842	0.78665500448179	7	#d700d7	1.0	0.261766293609288	0.267552031094249	-1.03557199703532	-0.4171073789119339		0.79753080047342	0.13203255532463
GENE4181X	ucsf_hc.01_1.G217B.06544		hypothetical protein			I7I48_05450					0.153117848074449	0.078064274440392	2.8026055421127e-06	3.26e-02	1.0	0.000122252030477398	0.757456825889653	7	#d700d7	1.0	0.357479230677054	0.434803189572843	-1.80825783024417	-0.6992083615121035		1.45600943143916	0.113944132367577
GENE4182X	ucsf_hc.01_1.G217B.04152		glucan 1,3-beta-glucosidase precursor	HISTO_FE.Contig19.eannot.1765.final_new		I7I48_09116					0.0063279680152718	0.028265255647858	1.25292229497656e-09	2.69e-04	0.00785762729097073	3.17378126790856e-09	0.0582777385602963	7	#d700d7	1.0	0.516208276371405	0.371408550273102	-1.4962765856891	-0.6834876596381382	0.954609800715514	1.53105731783862	0.351059199035875
GENE4183X	ucsf_hc.01_1.G217B.08159		hypothetical protein	HISTO_ZA.Contig209.eannot.1030.final_new	transposon	I7I48_06857					0.21373871478113	0.00151714014247011	2.09864309051336e-09	2.83e-03	0.0669181264001858	7.68185500595771e-09	0.433433709822182	7	#d700d7	1.0	0.137711578322453	0.350237568775512	-0.887496283158951	-0.3375396786860408	0.500730820374979	0.851002577275879	0.0954545665282716
GENE4184X	ucsf_hc.01_1.G217B.10835		CBS domain-containing protein	HISTO_ZT.Contig181.Fgenesh_histo.146.final_new		I7I48_06542					0.892843166593527	0.383361521234969	1.37460446355158e-10	8.95e-01	0.0369570230891168	1.91067415569158e-07	0.809737938782749	7	#d700d7	1.0	-0.0197959831768904	-0.11479764263135	-1.53344494341292	-0.018323760173483618	0.906614080521233	1.0583849290067	-0.044798130017611
GENE4185X	ucsf_hc.01_1.G217B.02940		hypothetical protein			I7I48_08108					0.680716367106432	0.25741748624754	3.93724093801056e-09	3.65e-01	1.0	4.65357139499995e-06	0.912737476818979	7	#d700d7	1.0	-0.0770053290463819	-0.203354706107265	-1.84439347493374	-0.2578104746309419		1.41288086898085	-0.0344394618029145
GENE4186X	ucsf_hc.01_1.G217B.04864		hypothetical protein		near LTR block	I7I48_10677					0.478329858821936	0.794894840567463	8.38626346033673e-05	6.24e-01	1.0	0.00107952138033839	0.922179630049	7	#d700d7	1.0	-0.242476351802487	-0.0936245811117298	-1.65635773846203	-0.17482666468562533		1.40536786053099	0.0496891729850499
GENE4187X	ucsf_hc.01_1.G217B.03909		hypothetical protein	HISTO_FE.Contig19-snap.72.final_new		I7I48_08873					0.721187004913629	0.000287152898799461	2.08923951325853e-11	2.50e-01	0.00206489268303192	1.56463612443667e-08	0.547367397821922	7	#d700d7	1.0	-0.0504260923352433	-0.534683536672564	-1.6854542203718	-0.26283777549230397	1.72754334305162	1.27790514205195	-0.0996855839637742
GENE4188X	ucsf_hc.01_1.G217B.08383		hypothetical protein		transposon	I7I48_02058					0.704221090143977	0.179320238459135	8.49621295426087e-06	5.24e-01	1.0	0.000489292520299787	0.415486431668031	7	#d700d7	1.0	0.137590467841697	-0.485519040966231	-2.16646442136905	-0.2712840241162564		1.7819220936068	-0.400558454384772
GENE4189X	ucsf_hc.01_1.G217B.09076		leucine carboxyl methyltransferase, C3HC4 type (RING finger) zinc finger containing protein			I7I48_01614					0.933764555363941	0.855508213811589	1.95445798746574e-07	4.17e-05	0.0584362381598457	2.22297444316019e-06	0.654682951302632	7	#d700d7	1.0	-0.01024403239657	0.0205506330487584	-0.674295489347915	-0.29188796724273913	0.542766865280703	0.629618469187925	-0.0595212114657011
GENE4190X	ucsf_hc.01_1.G217B.10095		hypothetical protein		near LTR block	I7I48_06336					0.720285565822405	0.886903648618304	4.01949271686657e-06	1.83e-02	1.0	0.000125903144840791	0.898979991188916	7	#d700d7	1.0	0.128307352755594	-0.0539167198127272	-2.39115152130559	-0.9665624472539034		2.16819981631961	0.073544616599798
GENE4191X	ucsf_hc.01_1.G217B.08883	TSC11a	sterility protein Ste20, cytosolic regulator Pianissimo, subunit of TORC2			I7I48_01810					0.930132816824946	0.508384208171717	5.28574122827538e-05	5.08e-03	1.0	0.000693702222845106	0.386281091809205	7	#d700d7	1.0	-0.0334900845611359	-0.232553035834548	-1.77875470780112	-0.6731161597936954		1.53527132995604	-0.373350218590428
GENE4192X	ucsf_hc.01_1.G217B.11343		hypothetical protein	HISTO_ZU.Contig65.Fgenesh_Aspergillus.127.final_new		I7I48_03054					0.907529923156202	0.0719752996453075	4.06158185633068e-11	9.60e-05	0.052714383771184	4.68477241118915e-08	0.145024568607049	7	#d700d7	1.0	-0.012299374580321	-0.162526266102759	-1.058379617269	-0.42456811777602327	0.686628850830995	0.760537369016477	-0.156110645400672
GENE4193X	ucsf_hc.01_1.G217B.06509		hypothetical protein			I7I48_05484					0.067820426993317	0.116802471912626	1.31419653053709e-05	4.78e-01	1.0	0.0014647263656154	0.533638563808551	7	#d700d7	1.0	0.328126234249695	0.281067131776566	-0.990416511989679	-0.12149358472245501		0.673019245260786	0.142461894532928
GENE4194X	ucsf_hc.01_1.G217B.00361		cytochrome P450 monooxygenase	HISTO_AS.Contig189.Fgenesh_histo.3.final_new	in LTR block	I7I48_11217					0.184399333147796	0.045581383635035	7.77875774213433e-06	5.91e-01	0.00145720046347789	0.000439328800130213	0.585189190487445	7	#d700d7	1.0	0.195542314414658	0.290809549656093	-0.804792830712948	0.07187465090899416	1.72605542362804	0.6400785222302	0.107756176868723
GENE4195X	ucsf_hc.01_1.G217B.01075		DUF1349 superfamily domain protein	HISTO_BP.Contig459-snap.6.final_new	near LTR block	I7I48_04208					2.59074852027899e-05	0.00152400962713708	1.36687690683144e-07	1.52e-01	0.00198555013493296	2.03281736011486e-09	0.00122885858566705	7	#d700d7	1.0	0.453925111001328	0.299270976496992	-0.624028910309629	-0.16358846799751628	1.8673709415328	1.0646964641451	0.382904431121355
GENE4196X	ucsf_hc.01_1.G217B.09333		integral membrane protein		near LTR block	I7I48_09318					0.0114080070756402	0.0122114140964754	4.51536343563907e-06	5.02e-02	1.0	4.19864175827671e-07	0.010256913431397	7	#d700d7	1.0	0.571828231472776	0.562688857720587	-1.42845594995083	-0.6113630859903614		2.42790273093	0.714025755936436
GENE4197X	ucsf_hc.01_1.G217B.06998		2'3'-cyclic-nucleotide 2'-phosphodiesterase	HISTO_KF.Contig597.eannot.1470.final_new	near LTR block	I7I48_02664					0.728397799856525	0.597658450386296	4.18288343505335e-10	3.73e-01	0.0396740653952306	4.0311096152536e-13	0.852052550078431	7	#d700d7	1.0	0.0306732496807287	0.0414822305383682	-0.723797252837127	0.11122561440745522	0.673902313420919	1.18848307652341	-0.019045652298681
GENE4198X	ucsf_hc.01_1.G217B.02205		hypothetical protein		near LTR block	I7I48_07652					0.52334000315737	0.560439402172612	0.0119846486814523	7.01e-01	1.0	0.000290082999361111	0.36231439747028	7	#d700d7	1.0	0.227781198992742	0.21161601591747	-0.915054178718417	0.1423232820563066		1.78574267442787	-0.404104492257081
GENE4199X	ucsf_hc.01_1.G217B.08202		DUF3245 superfamily domain-containing protein	HISTO_ZE.Contig149.eannot.1239.final_new	near LTR block	I7I48_02239					0.63249188875585	0.295512044830907	8.17437130066676e-08	1.05e-03	0.0307940964603377	3.55212241286092e-10	0.293437318310464	7	#d700d7	1.0	0.0484355367395128	0.0949772706760372	-0.632774143116946	-0.37038396171553667	0.65268675059918	1.0204986477415	0.10964728025758
GENE4200X	ucsf_hc.01_1.G217B.05038		pyroglutamyl peptidase type I	HISTO_GL.Contig306.fgenesh_plus.1.final_new	near LTR block	I7I48_10966					0.23825996293491	0.103991336151347	4.27810502589856e-07	2.02e-01	0.0161602745788026	3.81458274460435e-09	0.910386989552259	7	#d700d7	1.0	-0.145890620178058	-0.193969907295426	-0.756981427340744	-0.2173294309637471	0.96701555792075	1.24975344623476	-0.0205024833761263
GENE4201X	ucsf_hc.01_1.G217B.08356		hydantoinase	HISTO_ZE.Contig158.eannot.1336.final_new		I7I48_02085					0.716988565734533	0.668390849076251	9.49115582483927e-09	1.36e-03	0.000143004477375752	1.26477995610869e-10	0.255376577979727	7	#d700d7	1.0	-0.0670579894777577	-0.0748513225816776	-1.43340685315317	-0.6899015506892513	2.50361634080376	2.72327058337727	-0.225389756559077
GENE4202X	ucsf_hc.01_1.G217B.02169		hypothetical protein	HISTO_DM.Contig736.Fgenesh_Neurospora.2.final_new		I7I48_07688					0.393499199805302	0.711419259600986	0.000256747461535564	5.16e-05	0.00244407481252087	2.94117873239309e-09	0.622432271031163	7	#d700d7	1.0	0.131336884724856	0.060310754185152	-0.597455471327793	-0.7254292472666879	1.64640432133596	1.86612248730522	-0.0989578503947541
GENE4203X	ucsf_hc.01_1.G217B.09097		hypothetical protein			I7I48_01593					0.450978534829531	0.26586352535829	1.57044362583175e-05	6.46e-02	0.00349312066669205	0.000621524331546794	0.992267325058313	7	#d700d7	1.0	-0.16366999365396	-0.240513908380253	-1.12355043751184	-0.5154473170873112	2.24732961274061	0.976600342942116	-0.00403631153690753
GENE4204X	ucsf_hc.01_1.G217B.08305		hypothetical protein	HISTO_ZE.Contig158.eannot.1439.final_new	near LTR block	I7I48_02136					0.0991652446844104	0.0429506823215457	1.6837681786543e-05	2.10e-03	0.00233619671060223	8.54664601521591e-07	0.951944997886487	7	#d700d7	1.0	-0.214107137297757	-0.267578434648641	-0.628596769957775	-0.7201875997949019	1.91009291039932	1.01723430676333	-0.0136765725223631
GENE4205X	ucsf_hc.01_1.G217B.05990	FLG1	developmental protein FluG	HISTO_HS.Contig68.eannot.2023.final_new		I7I48_07185	Ryp1_ChIP				0.0232740710016985	0.0926416738902051	4.46077235131289e-05	7.94e-04	0.000131632032433434	2.06421593107657e-07	0.0849685239841451	7	#d700d7	1.0	-0.338354553227692	-0.240783602853157	-0.634223367719796	-0.6638833489036767	2.20933884426089	1.12012475173582	-0.291397171331758
GENE4206X	ucsf_hc.01_1.G217B.05852		hypothetical protein		near LTR block	I7I48_07324					0.744900702352411	0.40768918417308	0.0065167780980811	5.55e-03	0.0163455917056823	0.00268218747990104	0.713266743186335	7	#d700d7	1.0	0.156633151998619	-0.395299344398962	-1.29272450308518	-0.9366089121064733	2.6723088551703	1.9455032527813	-0.256426792371113
GENE4207X	ucsf_hc.01_1.G217B.06929		hypothetical protein	HISTO_KF.Contig597.Fgenesh_histo.119.final_new		I7I48_02594					0.171382889888784	0.230608851230813	0.000222891586348238	2.16e-01	0.0292521902000116	4.56273390969545e-07	0.620169925353517	7	#d700d7	1.0	0.216501386023319	0.1908357930553	-0.646532402621753	0.34810249843223334	2.2118963713684	1.37336871927037	0.107039569399175
GENE4208X	ucsf_hc.01_1.G217B.07059		F-box domain-containing protein	HISTO_KF.Contig601.eannot.1321.final_new		I7I48_02311					0.25169587521822	0.359032371686479	2.3843435320426e-08	4.60e-02	0.000130394108161057	6.11517197748582e-09	0.669283506875298	7	#d700d7	1.0	-0.229866809763625	-0.182976664907839	-1.7391531058212	0.6207713917168851	3.42700772436685	2.48316074430714	-0.112434518364439
GENE4209X	ucsf_hc.01_1.G217B.08370		kynurenine 3-monooxygenase	HISTO_ZE.Contig158.eannot.1368.final_new	near LTR block	I7I48_02071					0.234051030628935	0.17555001788679	1.04103598572722e-08	9.70e-05	8.66393681183493e-05	1.44502451786989e-12	0.707075800675955	7	#d700d7	1.0	-0.150102923778077	-0.165718559467085	-1.01373813301838	0.7676328511789792	3.54776301547264	2.75658778840778	-0.0624867800730167
GENE4210X	ucsf_hc.01_1.G217B.08330		hypothetical protein		near LTR block	I7I48_02111					0.37375364839346	0.0669941078694747	0.0459942074277677	2.29e-05	0.00196294932284587	0.974149733308186	0.521532350824861	7	#d700d7	1.0	-0.49149284684573	-1.08943808963763	-1.03545173408147	1.8969643869121382	5.15976956861995	-0.0225866713275803	0.493322005468353
GENE4211X	ucsf_hc.01_1.G217B.07849		DUF2855 domain-containing protein	HISTO_LG.Contig392.Fgenesh_histo.207.final_new		I7I48_03684	Ryp1_ChIP			Ryp4_ChIP	0.941901946407144	0.121683088675781	8.77028670854648e-06	1.81e-01	2.0763859675279e-05	0.139276388614987	0.831043745757421	7	#d700d7	1.0	-0.018051775428074	-0.333221236498923	-1.1636819205733	0.4231813477817813	6.14597524537218	-0.316834443280769	-0.0702382858777622
GENE4212X	ucsf_hc.01_1.G217B.02118		benzoate 4-monooxygenase cytochrome P450	HISTO_DF.Contig537.genewise.74.final_new		I7I48_03341					0.180268236495726	0.140884048832937	4.69136617004022e-06	6.59e-03	1.54049916346739e-05	0.0294373925865231	0.716528728709569	7	#d700d7	1.0	-0.244536229995286	-0.269083228255303	-1.01540921308047	0.4977714234265633	3.91900655371809	0.455805972222611	-0.0998450007333886
GENE4213X	ucsf_hc.01_1.G217B.01714		hypothetical protein	HISTO_DA.Contig93.Fgenesh_Aspergillus.343.final_new	near LTR block	I7I48_08450					0.223036779110276	0.0317387548788119	2.74286105978544e-07	2.10e-05	4.05462079628709e-05	0.0240230726330977	0.264038155951629	7	#d700d7	1.0	-0.160902629247066	-0.290258785122147	-0.887010628380838	0.5824515643161072	4.88696787409944	0.352766760597027	-0.206540997703654
GENE4214X	ucsf_hc.01_1.G217B.02810		hypothetical protein	HISTO_DM.Contig936.Fgenesh_histo.13.final_new	near LTR block	I7I48_07749					0.0256322994846858	0.0820622803310586	6.79892845686346e-11	5.21e-01	9.27541036518985e-05	0.00180693503913243	0.930653882135274	7	#d700d7	1.0	-0.236113122314928	0.174274376711241	-1.24204676607352	-0.13885524465289567	3.23185945020163	0.390047686601964	0.0155092412851694
GENE4215X	ucsf_hc.01_1.G217B.03466		CFEM domain-containing protein	HISTO_EA.Contig33.eannot.1595.final_new		I7I48_04630					0.23168625750028	0.654402887043348	1.59774509389479e-07	4.88e-03	0.00120146639479432	0.000446513272112046	0.797574165211856	7	#d700d7	1.0	0.167938331355783	0.0667955791519037	-1.03531465402959	0.4616707982333092	2.72114405795184	0.588107017401663	-0.0522692531063607
GENE4216X	ucsf_hc.01_1.G217B.00409		DUF2293 superfamily domain-containing protein	HISTO_AZ.Contig47.eannot.1676.final_new	near LTR block	I7I48_00095					0.374191235660791	0.0273578271368584	3.7728673054196e-08	2.77e-06	0.000220293737139082	0.034587945989851	0.771112116713054	7	#d700d7	1.0	0.105586423593015	-0.274593873290461	-0.936409774859765	0.5937550131494422	2.91260378085754	0.298434270753066	0.0555546413031704
GENE4217X	ucsf_hc.01_1.G217B.07005		hypothetical protein	HISTO_KF.Contig597.Fgenesh_Aspergillus.131.final_new	near LTR block	I7I48_02671					0.0390902452832462	0.0774194740920041	9.66523653150774e-06	1.72e-02	5.90546298384445e-05	3.23845559145621e-05	0.754765756549105	7	#d700d7	1.0	-0.26738966069632	-0.222633824519574	-0.633283990670062	0.3845169282420319	2.47913741588723	0.670268255499909	-0.0557273696673732
GENE4218X	ucsf_hc.01_1.G217B.05175		hypothetical protein		transposon	I7I48_10826					0.619201035338507	0.2374010574755	0.000328526202943581	7.00e-05	0.0289145523609564	0.236384787315439	0.326265601945521	7	#d700d7	1.0	-0.311420529580667	-0.750107320303852	-2.96870056266828	1.371262707084955	3.1217438043576	0.751746922181575	-0.775881579344555
GENE4219X	ucsf_hc.01_1.G217B.02283		enoyl-CoA hydratase	HISTO_DM.Contig93.eannot.1673.final_new		I7I48_07573					0.0386521812699097	1.23189234932696e-05	2.06069377236483e-13	1.57e-10	0.00116171800695952	0.0237343978157811	0.192477789520128	7	#d700d7	1.0	-0.176452386152673	-0.475316437226232	-1.49367914893674	0.8052762974807416	2.07539876769296	0.204481910755931	-0.138855625091512
GENE4220X	ucsf_hc.01_1.G217B.07639		hypothetical protein	HISTO_LF.Contig359.Fgenesh_Neurospora.81.final_new		I7I48_00752					0.0273216752277787	0.0149457598423394	2.73523382261246e-08	4.50e-05	0.00841768414292724	0.0618279862790461	0.482442515571223	7	#d700d7	1.0	-0.496303596065458	-0.564124273467842	-2.08277015675931	1.0082703657512164	2.39808495422546	0.44502259725275	-0.206545984158097
GENE4221X	ucsf_hc.01_1.G217B.05453		hypothetical protein	HISTO_GY.Contig460.Fgenesh_histo.66.final_new		I7I48_05134	Ryp1_ChIP		Ryp3_ChIP		0.637472124248731	0.246834335806548	2.05296736308268e-08	5.86e-03	0.00198763709284207	0.0795008118233931	0.298882448068919	7	#d700d7	1.0	-0.0481900965701323	-0.104674966121303	-0.689766998511205	0.35173333850966093	1.24843352657199	0.145989155123324	0.106117325895115
GENE4222X	ucsf_hc.01_1.G217B.01338		GNAT family acetyltransferase	HISTO_BP.Contig459.Fgenesh_histo.17.final_new	near LTR block	I7I48_04471					0.936363450814534	0.228694271073821	3.12836625223124e-08	8.22e-03	0.000473935922580981	0.00527582605875992	0.533757233990892	7	#d700d7	1.0	0.0131250869795307	-0.171544129328168	-1.14442756988006	0.4570173988858345	2.4141185127207	0.492267468938522	0.125811394859752
GENE4223X	ucsf_hc.01_1.G217B.06015		secreted protein	HISTO_HS.Contig68.Fgenesh_histo.27.final_new		I7I48_07160	Ryp1_ChIP				0.971088178927998	0.989426199522165	1.63732631575366e-06	8.32e-03	0.00240533980405547	0.00794590540037637	0.4858300974252	7	#d700d7	1.0	0.00574919116118622	-0.00176141800974516	-0.747567709517378	0.3414354248745966	1.40338458754626	0.379103696690394	0.116373304836816
GENE4224X	ucsf_hc.01_1.G217B.10032		CAF1 family ribonuclease	HISTO_ZL.Contig658-snap.62.final_new	near LTR block	I7I48_01381					0.569860486537275	0.416701226758169	3.01432938573145e-08	7.06e-07	0.00132433093637578	0.00406745430236831	0.998204992908202	7	#d700d7	1.0	0.0754073248631233	-0.107313383371533	-1.03101711133955	0.8283646187855166	2.24585660456522	0.442079271803263	0.00067441169121718
GENE4225X	ucsf_hc.01_1.G217B.03233		hypothetical protein		near LTR block	I7I48_03455					0.8567195862071	0.14263114250674	3.25909869861074e-05	4.63e-04	0.0113821097225832	0.0812596049591848	0.960687351143505	7	#d700d7	1.0	-0.0687718266912984	-0.530831465969029	-1.95091511317462	1.1495541112726486	2.89359096925849	0.806531296319274	0.0355062173512435
GENE4226X	ucsf_hc.01_1.G217B.11703		hypothetical protein	HISTO_ZY.Contig571f.Fgenesh_histo.49.final_new	near LTR block	I7I48_10381					0.00945077224598689	0.00111607745365111	1.16731842550135e-07	3.46e-06	0.00735629259616151	0.189482597319266	0.00864867275342411	7	#d700d7	1.0	0.325092638729754	0.419838412526908	-0.906824332454583	1.589512796202668	1.97804717967055	0.175722475017955	0.414557714743747
GENE4227X	ucsf_hc.01_1.G217B.00134		essential protein Yae1	HISTO_AL.Contig317.Fgenesh_histo.68.final_new	near LTR block	I7I48_01272					0.0960827296645532	0.154632695682094	1.3499363558693e-07	8.18e-21	0.00289269574215504	4.4382586840256e-05	0.0266029006943368	7	#d700d7	1.0	0.187162079723522	0.160028683135732	-0.820733540028803	1.5986392176312247	1.50117052005402	0.632365374793592	0.318049646463381
GENE4228X	ucsf_hc.01_1.G217B.01827		hypothetical protein			I7I48_08336					0.119013975021297	0.021774906644886	1.31893420319546e-05	1.12e-15	0.00369250362367494	8.42839886078757e-05	0.379184043851078	7	#d700d7	1.0	0.320552879574783	0.469228246426767	-1.1649684886565	2.3673887807005087	1.99077956874703	1.04854753188496	0.215012664238523
GENE4229X	ucsf_hc.01_1.G217B.00198		hypothetical protein			I7I48_01208					0.63380228107958	0.323136838387421	2.2246013272028e-05	7.02e-07	0.0223517396453014	0.00323084084051619	0.400012972987601	7	#d700d7	1.0	-0.0906100820888014	-0.182074208191878	-0.894066025783457	1.18680154384796	1.74869272759107	0.647198358302364	-0.20601668295016
GENE4230X	ucsf_hc.01_1.G217B.01483		hypothetical protein	HISTO_DA.Contig93.Fgenesh_Aspergillus.233.final_new		I7I48_08684					0.895330059978344	0.0638567658208672	6.82807396087558e-07	6.59e-17	0.00167668424007855	0.000215038778937264	0.777206915715751	7	#d700d7	1.0	-0.02036647570685	-0.259414147530249	-0.878248863214879	1.3394852481759019	1.82352486294232	0.701862527740378	0.061685665316781
GENE4231X	ucsf_hc.01_1.G217B.07151		hypothetical protein			I7I48_02407					0.668111880157673	0.169936260585588	0.000419768790466687	1.07e-06	0.00202994470342744	0.00395189541186661	0.849478222974167	7	#d700d7	1.0	-0.157999027722187	-0.495415433667442	-1.42797846516732	1.7261019953438772	2.95007697997289	1.29042024312589	0.0983027225479648
GENE4232X	ucsf_hc.01_1.G217B.06914	NIT76	RING finger protein, nitrosative stress-induced transcript	HISTO_KF.Contig597.Fgenesh_histo.87.final_new		I7I48_02579					0.671818475499915	0.010981369416585	4.37744842056185e-08	1.67e-12	0.00089591159902443	1.44450669463255e-08	0.692617190402275	7	#d700d7	1.0	-0.0525854279308255	-0.31271056766407	-0.893531793324419	1.7069481028834408	2.48124152324388	1.28512256952418	0.0673470182421143
GENE4233X	ucsf_hc.01_1.G217B.06873		hypothetical protein			I7I48_02537					0.259427356437972	0.236620315280737	2.10726902249108e-05	1.42e-07	0.00242916945417484	0.000207377122186853	0.218141730362647	7	#d700d7	1.0	-0.187419702954982	-0.197913324647543	-0.806731066101352	1.4016985258681245	2.39363129699076	0.785663172261423	0.244711817736486
GENE4234X	ucsf_hc.01_1.G217B.03011		benzoate 4-monooxygenase cytochrome P450	HISTO_DU.Contig190.Fgenesh_Aspergillus.74.final_new		I7I48_11993					0.0767250785274067	0.330170563898091	4.94802207825e-06	1.38e-05	2.51465319441444e-05	1.55199738775609e-05	0.280323490578097	7	#d700d7	1.0	-0.480177178183935	-0.25792882934793	-1.58922423249809	1.7810784774195974	4.04415884065086	1.61642912798423	0.3175070103082
GENE4235X	ucsf_hc.01_1.G217B.06916		no significant blast hit	HISTO_KF.Contig597.eannot.1497.final_new		I7I48_02581					0.102735020919334	0.163778995015718	3.82430495057043e-06	2.66e-13	0.00421703267435673	1.3221023125213e-07	0.0866095766169058	7	#d700d7	1.0	-0.208029460160088	-0.177006005091279	-0.696233154473664	2.2207019056254844	3.52817611023064	1.16820848137462	-0.284465412110508
GENE4236X	ucsf_hc.01_1.G217B.03539		hypothetical protein	HISTO_EA.Contig33-snap.126.final_new	near LTR block	I7I48_04703					0.197273817859546	0.0622258812654084	1.02465577484339e-07	5.21e-20	4.47118962372245e-05	4.07465800101622e-06	0.956319013991476	7	#d700d7	1.0	-0.196562861142207	-0.281493963164165	-1.08760356118001	3.3666261368800035	3.35839187870058	0.9870487047699	0.0139448002183702
GENE4237X	ucsf_hc.01_1.G217B.10226		hypothetical protein	HISTO_ZT.Contig1089.Fgenesh_histo.100.final_new		I7I48_06204					0.0078953267564056	0.00163545652192501	9.00122118490222e-10	3.13e-10	0.000357154442268155	0.0100882681130846	0.0939519228355683	7	#d700d7	1.0	0.323966735567048	0.394181204954534	-1.27512605590074	1.0921244486348642	1.86266460567247	0.324783870931313	0.231182028806495
GENE4238X	ucsf_hc.01_1.G217B.05929		dihydrodipicolinate synthetase	HISTO_HS.Contig68.Fgenesh_histo.273.final_new		I7I48_07247					0.00579820867728179	0.021369300700913	3.09585758762075e-10	5.67e-06	0.000423939501240833	0.323421896282677	0.0247447058912054	7	#d700d7	1.0	0.28828697219366	0.230327018064066	-1.06640404918088	0.7127856811103211	2.00816558021122	0.100223444437896	0.269542986964913
GENE4239X	ucsf_hc.01_1.G217B.03286		drug resistance transporter EmrB/QacA subfamily	HISTO_DY.Contig31.genewise.11.final_new		I7I48_03402					0.60556518351694	0.311169767497036	3.03251628790324e-05	5.82e-02	1.0	0.116993838390901	0.53025799066288	7	#d700d7	1.0	0.100476829510782	0.186548011477691	-0.915311249946846	0.4657182205375292		0.323770433374029	0.158560590368867
GENE4240X	ucsf_hc.01_1.G217B.00660		DUF3328 superfamily domain-containing protein, mycelia-enriched transcript	HISTO_AZ.Contig47.Fgenesh_Aspergillus.207.final_new	near LTR block	I7I48_00347					0.0883957324853214	0.377732952926988	1.80045058487386e-08	6.25e-05	0.000257207923639684	0.006943172478575	0.0888399001459375	7	#d700d7	1.0	0.207511339153855	0.110229500441191	-1.04402201513412	0.5062274126020042	2.41701410267063	0.384012378114252	0.260276213368055
GENE4241X	ucsf_hc.01_1.G217B.01839		hypothetical protein	HISTO_DA.Contig93.Fgenesh_Aspergillus.209.final_new	near LTR block	I7I48_08324					0.775121497420788	0.684017120911424	0.000469167916127186	2.71e-06	1.0	0.0503138530696333	0.403232349313863	7	#d700d7	1.0	0.102376680048859	0.140345038356894	-1.35680404171479	1.181903104039382		0.770394616002792	0.353541876793831
GENE4242X	ucsf_hc.01_1.G217B.05264		hypothetical protein			I7I48_10191					0.383947538093107	0.396012053384653	1.13397156477445e-07	1.56e-05	0.00543514702307492	0.000518277830010554	0.183444821264808	7	#d700d7	1.0	0.122127363614396	0.12001775454952	-1.05169695563292	1.0889144140921008	1.86347992415748	0.580388650841953	0.219853590140282
GENE4243X	ucsf_hc.01_1.G217B.12037		hypothetical protein		near LTR block	I7I48_11697					0.771104531914713	0.978974132457976	6.04230690270735e-06	5.55e-03	0.0157905749344521	0.00073105040474023	0.456271963108692	7	#d700d7	1.0	-0.105098490154716	-0.00901875287954586	-2.11565917206155	0.7554349548981717	1.79866737213137	1.16199533238427	0.246517030743603
GENE4244X	ucsf_hc.01_1.G217B.12199		hypothetical protein		near LTR block	I7I48_11860					0.86754019226142	0.892628821438465	0.000326438853976206	2.93e-03	1.0	0.00892066120983582	0.815274695050615	7	#d700d7	1.0	0.0717866480191132	0.0581635573878458	-1.78078347016645	1.1422302640517596		1.26880488204124	0.130437091603107
GENE4245X	ucsf_hc.01_1.G217B.05458		phosphotransferase enzyme family protein	HISTO_GY.Contig460-snap.49.final_new		I7I48_05128					0.479857358042041	0.770165531230062	2.02265179090361e-11	3.18e-14	0.00118554043070249	3.01872101081759e-07	0.389972727932865	7	#d700d7	1.0	0.0771135799500282	0.03234809780911	-1.27158590995308	0.8126552086648616	1.3966155165958	0.751625881342756	0.106540456197317
GENE4246X	ucsf_hc.01_1.G217B.04789		hypothetical protein	HISTO_GL.Contig285.Fgenesh_histo.20.final_new		I7I48_11102					0.326370656322727	0.111789178059887	4.30260076865883e-09	9.26e-04	0.00303733915854968	6.39291093170731e-07	0.48061486791113	7	#d700d7	1.0	0.156853924146485	0.247722425061845	-1.62510021180065	0.8125559862606788	1.85877669398927	1.33738829626021	0.146893057873088
GENE4247X	ucsf_hc.01_1.G217B.11620		hypothetical protein		in LTR block	I7I48_10401					0.00276756075221067	0.000190330506112615	8.06149952582298e-09	7.30e-02	0.000774784514749724	1.03841975214761e-08	0.143251782071714	7	#d700d7	1.0	0.35877255257918	0.472330826028995	-1.0318048009558	0.34554425941980965	1.48835669624153	1.16503957329877	0.195195879064876
GENE4248X	ucsf_hc.01_1.G217B.11606		hypothetical protein		in LTR block	I7I48_10387					0.0361575879528986	0.378685888677283	1.94121249285981e-07	3.17e-02	0.0133461567481569	2.22450446874366e-06	0.772585015519741	7	#d700d7	1.0	0.373453709800775	0.162780723840259	-1.41991748402022	0.5737597459885181	2.02744425113289	1.3512030636063	-0.075556565418144
GENE4249X	ucsf_hc.01_1.G217B.09007		hypothetical protein	HISTO_ZL.Contig1131.eannot.2171.final_new		I7I48_01683	Ryp1_ChIP				0.378769179833584	0.0882843064762297	1.06932968583779e-07	6.00e-04	0.00354254672513164	1.42721266474097e-07	0.976889425043236	7	#d700d7	1.0	0.1002721159734	0.183136528141989	-0.755835143833303	0.38178624501965847	1.35550996318975	0.847050341413979	0.00510868770811435
GENE4250X	ucsf_hc.01_1.G217B.09067	FLB5	flbE-like protein	HISTO_ZL.Contig1158-snap.27.final_new		I7I48_01623					0.0574763893174832	0.0197960510739383	3.59066067807665e-05	7.04e-06	0.00708319834741318	0.00012926646713552	0.409979162347223	7	#d700d7	1.0	0.436857298832541	0.534567620127172	-1.20324133878283	0.855524498436846	1.64006948864426	1.19114261599985	0.236484002070179
GENE4251X	ucsf_hc.01_1.G217B.06103		acetyl-CoA carboxylase			I7I48_07071					0.353886353069721	0.178282723829482	0.00181743182159101	2.30e-02	0.00713327388798404	0.0733212299746834	0.906151533846065	7	#d700d7	1.0	0.250944992025158	0.354884468580673	-0.906009043365698	0.6821062002299162	1.38052812105547	0.611032103604101	0.0583208344612505
GENE4252X	ucsf_hc.01_1.G217B.04578		hypothetical protein			I7I48_00895					0.73840625388244	0.00021491154626982	1.96321832185339e-07	5.71e-02	0.128929921832957	0.000127584092268437	0.672352035333151	7	#d700d7	1.0	0.0494517382999886	0.533365383677912	-0.965185278962748	0.4475756547014067	0.848634647025663	0.589404986143788	0.0714202993823561
GENE4253X	ucsf_hc.01_1.G217B.05109	APG12	autophagy protein Apg12	HISTO_GL.Contig59.eannot.1296.final_new		I7I48_10884					0.0136761899604258	0.0104367944960427	1.38499171646714e-09	1.99e-01	0.0816392021214937	0.00145001970492619	0.00970046116227926	7	#d700d7	1.0	0.21243298700611	0.216508191542054	-0.780643243589508	0.2376752764475292	0.560151373538393	0.299826394339865	0.26669518226629
GENE4254X	ucsf_hc.01_1.G217B.03201		hypothetical protein	HISTO_DY.Contig31.Fgenesh_histo.93.final_new	near LTR block	I7I48_03487					0.00223555522214083	0.000166286976962296	8.17437130066676e-08	8.01e-01	0.0264014364488522	0.000176845988166741	0.154378421220339	7	#d700d7	1.0	0.320758736195009	0.417733666242925	-0.748936630685423	0.055517163160018604	0.866576220686632	0.477864162539819	0.178391737108846
GENE4255X	ucsf_hc.01_1.G217B.08837		L-galactose dehydrogenase	HISTO_ZL.Contig1131.genewise.139.final_new		I7I48_01856					0.0239059599144588	0.01331875112677	6.8036751055626e-08	4.39e-01	0.0465784469400022	0.000460113415770176	0.733820722671258	7	#d700d7	1.0	0.217564040076627	0.238591665032612	-0.70729434114611	0.07230366533362718	0.745683285574803	0.411889634156087	0.0477019671991989
GENE4256X	ucsf_hc.01_1.G217B.08853		hypothetical protein			I7I48_01840					0.368480704306068	0.293878907216854	0.00583107372695667	3.51e-01	1.0	0.0411393904091973	0.853734774748929	7	#d700d7	1.0	0.619992957438262	0.702411118387319	-2.39085917166052	0.43664948857429275		1.6733503311112	0.183217880710562
GENE4257X	ucsf_hc.01_1.G217B.11706		hypothetical protein	HISTO_ZY.Contig571f-snap.38.final_new	near LTR block	I7I48_10384					0.0887012257569433	0.0804762569534196	8.20520655136786e-08	2.77e-01	0.0172546383001194	0.000105630501465559	0.396899568312876	7	#d700d7	1.0	0.196941375060966	0.199434967421804	-0.859098575286435	0.12899358857406507	0.935193386916295	0.578956909653543	0.126766589352066
GENE4258X	ucsf_hc.01_1.G217B.11673		hypothetical protein	HISTO_ZY.Contig571f.Fgenesh_histo.29.final_new		I7I48_10351					0.0240005721570171	0.0405100532984523	0.000972472915247615	7.61e-01	0.0296508076394103	0.000763506396379922	0.901473036081741	7	#d700d7	1.0	0.454043735069436	0.410121808119574	-0.719888503623899	0.06237729989034062	0.857724146173618	0.907368208891108	0.0423300566037201
GENE4259X	ucsf_hc.01_1.G217B.07877		hypothetical protein	HISTO_LG.Contig392-snap.105.final_new		I7I48_03659					0.694576846040201	0.090378208945478	0.00018411392779787	6.13e-02	0.00172390474558845	0.00996856471195616	0.595314247761431	7	#d700d7	1.0	0.0869848566569762	0.335470015062523	-0.860757958969579	0.43423683473279223	1.56700502393753	0.61991172992597	0.148105542187079
GENE4260X	ucsf_hc.01_1.G217B.01556	AOX1	alternative oxidase	HISTO_DA.Contig93.eannot.1958.final_new		I7I48_08609					0.0448169150959914	0.196008501426129	3.21347284695954e-08	4.39e-02	0.00561707732629435	7.63761888963602e-09	0.450777178104432	7	#d700d7	1.0	0.21461451460473	0.127874230832203	-0.731038252469173	0.46296489219756154	1.71610987280718	0.846485718129393	0.0873244574335219
GENE4261X	ucsf_hc.01_1.G217B.02496		vacuolar ATP synthase proteolipid subunit			I7I48_08064					0.104847668632771	0.515809036689115	4.44245007982252e-08	1.46e-05	0.000984208436585845	4.99912385568216e-08	0.809737938782749	7	#d700d7	1.0	0.167921950778189	0.0673430000914124	-0.740963401239089	0.3835504848738631	1.5639015611816	0.834073168175602	-0.0340251035857992
GENE4262X	ucsf_hc.01_1.G217B.09587		MFS multidrug transporter	HISTO_ZL.Contig1161c.Fgenesh_Aspergillus.21.final_new		I7I48_09572	Ryp1_ChIP				0.223217314255389	0.726941178023973	1.21446691781506e-07	1.19e-04	0.000182792724562548	2.20925918229386e-06	0.224697710860243	7	#d700d7	1.0	0.183189259578909	0.0566541211496157	-1.15233389097608	0.8730124918780444	3.21617865033262	1.20743163624162	0.239506536195565
GENE4263X	ucsf_hc.01_1.G217B.01241		DUF1688 domain-containing protein	HISTO_BP.Contig459.eannot.1519.final_new		I7I48_04374					0.118026313482762	0.00303462353966646	8.58457520406479e-08	7.51e-18	0.000198190652977013	2.82781311668686e-06	0.354358642372106	7	#d700d7	1.0	0.159653443917494	0.307728688228937	-0.712390409062334	1.3949706211261879	2.95275676713907	0.646767926928835	0.114923037597172
GENE4264X	ucsf_hc.01_1.G217B.02608		hypothetical protein			I7I48_07952					0.577193819067099	0.62939749783166	0.000323750422688328	5.00e-07	0.00565940575886035	0.00386177973131345	0.576627905085954	7	#d700d7	1.0	0.104708524114661	-0.0935844534772947	-0.69860778540932	0.9852163464179428	2.49917220102538	0.632516915727728	0.137692760529021
GENE4265X	ucsf_hc.01_1.G217B.07123		hypothetical protein			I7I48_02379					0.323274985611327	0.110421111469949	0.0358856362522176	6.46e-03	0.00366095738649264	0.00152494245978964	0.0865813903216447	7	#d700d7	1.0	0.319761611408488	0.499968048870231	-0.681575549710611	1.2543582577556773	4.86677139129103	1.4758334093746	0.687144767918785
GENE4266X	ucsf_hc.01_1.G217B.10839		reticulon-4-interacting protein		near LTR block	I7I48_06538					0.608382685021539	0.713450122321692	0.000912024627014042	1.60e-10	0.0076528269575707	0.00313591238578381	0.12577410318881	7	#d700d7	1.0	0.165212048381187	-0.1257541053787	-1.1680954090332	1.7777964856180135	2.4762063999673	1.33146649227664	0.618772448737306
GENE4267X	ucsf_hc.01_1.G217B.08391		hypothetical protein		near LTR block	I7I48_02050					0.196593849169471	0.938016766522724	5.24591062980871e-05	1.0	1.0	0.000335093587554306	0.0287354518405271	7	#d700d7	1.0	0.275778638531487	0.0191872737511947	-1.06300970778999			1.20206916576983	0.620284594591695
GENE4268X	ucsf_hc.01_1.G217B.11672		hypothetical protein			I7I48_10350					0.00458941989770501	0.00394985054182408	1.09796585446053e-06	1.99e-10	0.00486828219330857	1.94609023806305e-06	0.0309109999540926	7	#d700d7	1.0	0.369083875005916	0.374463364337995	-0.802419218437106	1.1950996148997177	1.60942909593916	0.917008651437976	0.336138588309888
GENE4269X	ucsf_hc.01_1.G217B.00096		hypothetical protein			I7I48_01310					0.424490399469226	0.10305378289487	0.0278955181703264	7.07e-04	0.050682122876415	0.0278270120758473	0.175306230634281	7	#d700d7	1.0	0.231244372532407	0.447886247304465	-0.623644197215247	0.9855386407808092	1.44204255799221	0.723039351849607	0.45508643135813
GENE4270X	ucsf_hc.01_1.G217B.11595		dienelactone hydrolase	HISTO_ZY.Contig518.eannot.1157.final_new	near LTR block	I7I48_10489					0.000932713817035431	0.000314903248529029	1.08465193103121e-06	3.44e-05	0.000225618948927915	1.0796770158853e-08	0.0679116600603955	7	#d700d7	1.0	0.367256895063411	0.405392197342465	-0.633069914490604	1.2927587088825492	2.56985667970762	1.08116788477077	0.228454665443432
GENE4271X	ucsf_hc.01_1.G217B.09931		acetate kinase, conidia-enriched transcript	HISTO_ZL.Contig658.eannot.1243.final_new	near LTR block	I7I48_01484					0.0194420385501357	0.000569785713443649	9.68852022378124e-07	3.95e-13	0.00163236425451615	3.56436591953372e-09	0.13470405185177	7	#d700d7	1.0	0.314765875727536	0.490923374468388	-0.863074393883224	2.086042901383814	2.23390247761395	1.73589467619722	0.247524288934184
GENE4272X	ucsf_hc.01_1.G217B.06888		hypothetical protein			I7I48_02552					0.00164557560908551	0.0111661758569048	0.000807481427552737	2.07e-12	0.000898326064348801	2.80315210036788e-09	0.15350770968414	7	#d700d7	1.0	0.576483171350566	0.448977103036827	-0.633695439574763	2.096145139126517	3.19308226683774	2.78745403721676	0.30870224862761
GENE4273X	ucsf_hc.01_1.G217B.10626		hypothetical protein			I7I48_05952					0.461106988826931	0.902851052873528	7.55909719190413e-11	1.61e-05	0.0249981716169189	8.76769307279385e-05	0.749419063715969	7	#d700d7	1.0	-0.0867122930211344	-0.0157574303112611	-1.40191054917315	0.9919824578523994	1.08014678978877	0.547834847262531	-0.0509513616225581
GENE4274X	ucsf_hc.01_1.G217B.01337	FCY1	nucleoside deaminase, Fcy1p	HISTO_BP.Contig459.Fgenesh_histo.15.final_new	near LTR block	I7I48_04470					0.735919894536182	0.779346453874582	1.61798580511158e-08	3.11e-05	0.00137567347820875	0.00288412320606779	0.471132736149924	7	#d700d7	1.0	0.0876838317457067	0.0732658417198302	-2.78531321440639	1.6833632895726354	2.45117384947381	0.918966307733247	0.228529994746197
GENE4275X	ucsf_hc.01_1.G217B.05452		hypothetical protein	HISTO_GY.Contig460-snap.45.final_new		I7I48_05133					0.0398869040820355	0.858452977672101	3.94170131389677e-09	9.86e-05	0.0157372853729035	0.0225201453850867	0.418472983458513	7	#d700d7	1.0	-0.243376904428129	-0.0229786583542744	-1.06262004839338	0.6118845566835973	1.1052910215478	0.292848589627408	-0.12596391036116
GENE4276X	ucsf_hc.01_1.G217B.02580		hypothetical protein			I7I48_07980					0.169637848074748	0.954734145732742	4.32324896011879e-05	6.23e-04	1.0	0.136380693748962	0.714390326615898	7	#d700d7	1.0	-0.450858040116057	-0.0194424454548101	-1.69433190439704	0.9966493248785965		0.516894379011242	0.161450317905834
GENE4277X	ucsf_hc.01_1.G217B.03336		hypothetical protein	HISTO_EA.Contig33.Fgenesh_histo.194.final_new		I7I48_04499					0.113210226495808	0.0484679978014013	1.45500192738227e-10	6.49e-07	0.042047633535451	0.000301536270503147	0.755556042724128	7	#d700d7	1.0	-0.287585457517001	-0.363795336923472	-2.42749263998838	0.7055540248443581	1.05393874414615	0.84999937103699	-0.0835961179825357
GENE4278X	ucsf_hc.01_1.G217B.05943		hypothetical protein	HISTO_HS.Contig68.eannot.1956.final_new		I7I48_07232					0.0250931418676421	0.0520843203215693	3.36852291828455e-14	9.24e-06	0.0237890071329105	3.0522816399084e-10	0.249658198685934	7	#d700d7	1.0	-0.239274115801761	-0.196445479103279	-1.90103362186373	0.5923407005842463	0.755315991755988	1.1630661237416	-0.133647766167088
GENE4279X	ucsf_hc.01_1.G217B.10190		hypothetical protein			I7I48_06241					0.0919176633717788	0.770080841088129	1.38530797454995e-07	3.88e-05	0.0540099776458756	5.96534546337248e-05	0.494212455401415	7	#d700d7	1.0	-0.316756534600374	0.0570875833267355	-1.40023270093243	0.6360577645442408	0.862272886945922	0.898367999045124	-0.153235556040746
GENE4280X	ucsf_hc.01_1.G217B.04861		hypothetical protein		near LTR block	I7I48_10674					0.871888546380634	0.86698001149815	0.00565400104545823	1.41e-01	0.165470047102634	0.0641081795923606	0.667120159540935	7	#d700d7	1.0	-0.102783364385434	0.103064175000388	-1.75923871975209	0.653091826465726	1.26122947674156	1.22588472682086	-0.349661662895349
GENE4281X	ucsf_hc.01_1.G217B.00827		hypothetical protein	HISTO_BP.Contig457.Fgenesh_histo.93.final_new		I7I48_03959					0.383724753152083	0.611711875892679	6.86705681204837e-07	1.26e-03	1.0	0.000438474574170464	0.117461088407097	7	#d700d7	1.0	-0.180251919334365	-0.108851073654175	-1.43284995551566	0.6797563829416817		0.848487366229988	-0.382369913212466
GENE4282X	ucsf_hc.01_1.G217B.06364		hypothetical protein	HISTO_JG.Contig206.Fgenesh_histo.180.final_new		I7I48_05632					0.353838238568832	0.287651477453646	0.000247678813351943	7.29e-03	0.0636048482699673	0.0346693355886444	0.330725014696638	7	#d700d7	1.0	-0.192225024669303	-0.220958380593935	-0.801857867566398	0.4332371848922661	0.682667390135768	0.533174332074238	-0.291763129992266
GENE4283X	ucsf_hc.01_1.G217B.00714		protein kinase	HISTO_BI.Contig285.Fgenesh_histo.5.final_new		I7I48_12144					0.757126113914973	0.564809305576136	1.33125218018505e-06	2.97e-01	0.0201001304257681	0.0130449631783682	0.829797901018475	7	#d700d7	1.0	-0.0496570734789596	-0.0879798633391609	-0.89364983072916	0.14512578821601801	0.927303326728703	0.43308390339982	0.050691015926299
GENE4284X	ucsf_hc.01_1.G217B.04528										0.801673634116558	0.318276782665658	2.35993048243383e-05	3.85e-01	1.0	0.00784857729007095	0.671378447998269	7	#d700d7	1.0	-0.0408013815639938	-0.149243977933428	-0.703742658522245	0.1709603075785686		0.458482685019757	0.0898698785002585
GENE4285X	ucsf_hc.01_1.G217B.11324		haloacid dehalogenase-like hydrolase	HISTO_ZU.Contig65.eannot.2068.final_new		I7I48_03035					0.332574319701195	0.0758959829221695	1.45508852664701e-08	9.94e-02	0.00875115992227552	4.25802020522832e-05	0.982188671828741	7	#d700d7	1.0	-0.0973892443732529	-0.176639288329874	-0.797096922271965	0.14786465742347335	0.981310129635411	0.527578769695438	0.0038972240152555
GENE4286X	ucsf_hc.01_1.G217B.10533		malate dehydrogenase	HISTO_ZT.Contig174-snap.25.final_new		I7I48_06045					0.986834166805469	0.886780789651825	1.0719524599931e-08	9.24e-01	0.0746328022791818	0.00222940450091347	0.913100813563127	7	#d700d7	1.0	0.00217454469362011	0.0172701294993152	-0.912880346707802	-0.014971880111571488	0.677648344635261	0.39576899007918	0.0200313097916496
GENE4287X	ucsf_hc.01_1.G217B.05013		DRAP deaminase	HISTO_GL.Contig303.Fgenesh_histo.3.final_new		I7I48_11037					0.739957429894676	0.0227642951552474	1.6359369035865e-12	5.75e-01	0.00989268791103665	2.17173846875764e-08	0.917919508622306	7	#d700d7	1.0	-0.0295658079472263	-0.186243419559148	-1.17587363650228	0.05095033537176013	1.00997254657668	0.730626065284692	-0.0130712927425041
GENE4288X	ucsf_hc.01_1.G217B.00598		hypothetical protein			I7I48_00285					0.227815549155661	0.706773523045037	0.00442054221862132	3.24e-02	0.00641617859752563	0.0160832778008359	0.299883216407043	7	#d700d7	1.0	-0.67983822913451	0.202693828944319	-1.66104888506905	1.025584309109239	3.08668541246704	1.46760307823876	-0.692602169139286
GENE4289X	ucsf_hc.01_1.G217B.08651		hypothetical protein			I7I48_09946					0.287359047019921	0.682906626999658	0.00100295840269088	1.73e-06	0.00244059968447211	0.0147209465598656	0.827419313325784	7	#d700d7	1.0	-0.506760746369607	-0.197568318777346	-1.76661543360764	1.745711041440051	5.01313970709555	1.47419421500016	-0.161713352246874
GENE4290X	ucsf_hc.01_1.G217B.11207		hypothetical protein			I7I48_02917					0.122929882389135	0.802267899506814	4.69136617004022e-06	1.59e-04	1.0	0.000122439122175041	0.339400416450808	7	#d700d7	1.0	-0.255735194411277	-0.0446988650396625	-0.924405515394611	0.9432617902009072		0.838389046615701	-0.205618221642729
GENE4291X	ucsf_hc.01_1.G217B.04866		hypothetical protein		near LTR block	I7I48_10679					0.0595011693646988	0.324686776070721	4.24658514516479e-06	1.12e-06	1.0	8.50305719557943e-06	0.488220077110885	7	#d700d7	1.0	-0.498854003635344	-0.258720423887624	-1.60408525559335	1.5634915406522272		1.6759120204886	-0.214902751910197
GENE4292X	ucsf_hc.01_1.G217B.10441		hypothetical protein			I7I48_06384					0.407045387507375	0.553089932126805	0.00435982022687502	6.23e-04	0.0298720573445714	0.0117856059011894	0.801859046236991	7	#d700d7	1.0	-0.443626700557305	-0.322418135192983	-1.63988919627573	1.4669639485532588	3.92785872158016	1.87126905780738	-0.213437710088084
GENE4293X	ucsf_hc.01_1.G217B.05933		hypothetical protein			I7I48_07242					0.770437898709929	0.419717310424843	0.000134659401275281	2.06e-04	1.0	1.21777098019294e-05	0.505476078856483	7	#d700d7	1.0	-0.0533737401818861	-0.137941677340947	-0.687122004838881	0.8027634051449646		1.07048931376678	0.144238996975245
GENE4294X	ucsf_hc.01_1.G217B.07964		hypothetical protein			I7I48_03571					0.841567789616481	0.317734341409543	0.00497560325915985	1.32e-04	0.0605619343797648	0.000204709405382034	0.830149262038729	7	#d700d7	1.0	-0.0687039073046167	-0.328009097795114	-0.893059008875021	1.1128283270513428	1.32804651591351	1.62645569109359	-0.0961551439622423
GENE4295X	ucsf_hc.01_1.G217B.01196		hypothetical protein	HISTO_BP.Contig459.Fgenesh_histo.139.final_new		I7I48_04328					0.819726914776395	0.178260276251762	4.87352087868352e-06	8.79e-04	1.0	9.28957434861329e-08	0.866715222357776	7	#d700d7	1.0	0.0347762111391039	0.180871508891602	-0.758555488914692	0.6924477484329379		1.14274239142721	-0.0327461943607275
GENE4296X	ucsf_hc.01_1.G217B.00933		hypothetical protein			I7I48_04066					0.802602243230413	0.623178227273311	0.0123195134242406	4.48e-02	1.0	0.000821677567979736	0.932712961780353	7	#d700d7	1.0	-0.0839256531335635	0.152284907847358	-0.751516091186382	0.6852893925245848		1.34418774242957	-0.0419949999116208
GENE4297X	ucsf_hc.01_1.G217B.06898		hypothetical protein	HISTO_KF.Contig597.Fgenesh_histo.63.final_new		I7I48_02562					0.644956261098861	0.118439599784694	1.71995936397093e-06	6.96e-03	0.0146073822530215	1.66195276955968e-07	0.485588756510997	7	#d700d7	1.0	0.0560367939433943	0.173378582148792	-0.659062104455859	0.5247935741465803	0.876840101363213	1.00665215971679	0.106564301613184
GENE4298X	ucsf_hc.01_1.G217B.07006		hypothetical protein	HISTO_KF.Contig597.Fgenesh_Aspergillus.133.final_new	near LTR block	I7I48_02672					0.427233515330321	0.328972133296742	1.58629889273473e-07	6.80e-06	0.00146019976305246	2.19208524009744e-09	0.854771828336003	7	#d700d7	1.0	0.12427903016477	0.150058445188594	-1.1376437560516	0.9987483095203413	1.80211630703142	2.20402451900364	0.0443487183111522
GENE4299X	ucsf_hc.01_1.G217B.00183		FAD binding domain-containing protein	HISTO_AL.Contig317.Fgenesh_histo.90.final_new		I7I48_01223					0.0377095526166337	0.167683617797038	1.67796111441743e-09	5.94e-10	0.00396387088988367	3.8397091512705e-11	0.542232177084525	7	#d700d7	1.0	0.323288969620236	0.21525288361591	-1.71210165286546	1.5993449438912637	2.71917499957507	2.9901110228072	0.114969293335885
GENE4300X	ucsf_hc.01_1.G217B.04671		hypothetical protein	HISTO_GI.Contig382.Fgenesh_Aspergillus.80.final_new	in LTR block	I7I48_02708					0.341131572475342	0.231915951039491	3.62232008553947e-07	3.95e-07	0.000362180197681496	1.37289679361386e-12	0.397154845680622	7	#d700d7	1.0	0.132932599852097	0.153561548262338	-0.802928769003684	0.9530442495562548	1.84521779482511	1.86163799061754	0.123785524857661
GENE4301X	ucsf_hc.01_1.G217B.06900		DUF833 domain-containing protein	HISTO_KF.Contig597.eannot.1488.final_new		I7I48_02564	Ryp1_ChIP				0.0126294618983146	0.182104384520117	1.52405625187325e-08	9.62e-04	0.0286911251241901	2.99534508382495e-09	0.984244922976933	7	#d700d7	1.0	-0.21367071741424	0.105899624090366	-0.616923081945123	0.4282717286632828	0.619274532235501	0.720762547333764	-0.00235410236768008
GENE4302X	ucsf_hc.01_1.G217B.06841	LDF2	Lysis DeFective 2, no significant blast hit, conidia-enriched transcript	HISTO_KF.Contig597.Fgenesh_Aspergillus.127.final_new	near LTR block	I7I48_02505					0.738675493644942	0.270063655157464	2.44790222578392e-05	1.66e-01	1.0	1.04378991295537e-05	0.345952132881919	7	#d700d7	1.0	-0.0651031876154473	-0.203737251934198	-0.888037990652194	0.37436107887527065		1.13918159832584	-0.213635689769307
GENE4303X	ucsf_hc.01_1.G217B.07326		N-Acyltransferase superfamily domain-containing protein	HISTO_LF.Contig359.Fgenesh_histo.230.final_new		I7I48_00435					0.366420471693921	0.134310676117958	6.66495982952115e-05	1.80e-02	0.0940185395466604	3.57000583199348e-05	0.582831880045855	7	#d700d7	1.0	-0.133784586672514	-0.213441787162284	-0.610230953139645	0.26616309368154734	0.644158253545081	0.736261580885881	-0.101360573107968
GENE4304X	ucsf_hc.01_1.G217B.06599		hypothetical protein	HISTO_JG.Contig206.Fgenesh_histo.107.final_new	in LTR block	I7I48_05394					0.873874053643607	0.673181592914997	8.44784666968197e-08	1.65e-01	0.0259764574425002	3.24067719980726e-06	0.191170710887935	7	#d700d7	1.0	-0.0242753538632261	0.0584720965545635	-0.945073768335733	0.13264993003843542	0.735575185675563	0.806660434762512	-0.202017483906145
GENE4305X	ucsf_hc.01_1.G217B.08399		hypothetical protein		near LTR block	I7I48_02042					0.0607651728316655	0.0713161094668878	3.38964242303302e-07	4.28e-01	1.0	0.000130250509487626	0.368542728348911	7	#d700d7	1.0	-0.354496532901483	-0.343028653017768	-1.32542240785828	0.24711536882086568		0.995230849276334	-0.228001360654866
GENE4306X	ucsf_hc.01_1.G217B.06833	GPT1	amino acid permease	HISTO_KF.Contig597.eannot.1457.final_new	near LTR block	I7I48_02497					0.0729279848468326	0.0121469112476508	1.08528123796804e-10	1.55e-01	0.00770104236606321	1.24381286971833e-08	0.157475103309811	7	#d700d7	1.0	-0.161271271366284	-0.231485912643438	-0.994524701131845	0.1626154424894805	1.17109484008882	0.923693170525131	-0.162406270836673
GENE4307X	ucsf_hc.01_1.G217B.06997		phosphoglycerate mutase	HISTO_KF.Contig597.Fgenesh_Aspergillus.115.final_new	near LTR block	I7I48_02663	Ryp1_ChIP				0.0101277242747137	4.47636381307156e-06	5.1587166360122e-08	2.38e-04	0.00483920807705837	3.0522816399084e-10	0.0211597236823345	7	#d700d7	1.0	-0.243831603218757	-0.502501874784238	-0.627254550410518	0.5101005786422124	1.29020386552666	0.914333206410346	-0.223664839651035
GENE4308X	ucsf_hc.01_1.G217B.08353		hypothetical protein	HISTO_ZE.Contig158.Fgenesh_histo.118.final_new		I7I48_02088				Ryp4_ChIP	0.286113450538551	0.000410895393321568	1.05192172061464e-08	1.84e-03	0.0563951931059444	1.21634926660333e-06	0.0621446954810015	7	#d700d7	1.0	-0.123381176310828	-0.459010999991215	-0.942005133868235	0.479241651113159	0.932505793343525	0.828778635603369	0.257990132854581
GENE4309X	ucsf_hc.01_1.G217B.02456		integral membrane protein	HISTO_DM.Contig93.Fgenesh_histo.152.final_new		I7I48_07398					0.000794576550819091	0.00248900869587901	2.43056199480854e-10	8.11e-01	0.00497399155543771	0.000646606783742931	0.167689554902024	8	#dd55ff	1.0	-0.644496581672056	-0.563334945975294	1.39223959623486	0.040710785482108214	1.15737398378859	-0.642480073494923	-0.315128197056897
GENE4310X	ucsf_hc.01_1.G217B.02363		PAP2 domain-containing protein	HISTO_DM.Contig93.Fgenesh_histo.9.final_new		I7I48_07492					0.00116242401149572	1.06900278021561e-06	5.57803648135099e-13	3.63e-01	5.24114843711986e-05	2.38696983255248e-07	0.0288420683418493	8	#dd55ff	1.0	-0.659965486206875	-1.36742388161984	2.10063447231662	-0.22933451041103892	2.64571218729385	-1.2315250271337	-0.545137370020557
GENE4311X	ucsf_hc.01_1.G217B.03866		MFS multidrug transporter	HISTO_FE.Contig19.Fgenesh_histo.220.final_new		I7I48_08830					0.0921836737102495	0.000109242529712474	1.09339140127064e-11	4.49e-04	0.00092693394273964	0.587845009762438	0.299301013658995	8	#dd55ff	1.0	-0.212727934196757	-0.594171240792361	1.36351267461389	0.9700450601693552	1.37042492961534	-0.0755845626526632	-0.178974709385291
GENE4312X	ucsf_hc.01_1.G217B.05244		hypothetical protein		near LTR block	I7I48_10210					0.503821463047585	0.00109421529241275	2.29131539974347e-06	5.51e-03	1.0	0.0393613683585027	0.50897105634004	8	#dd55ff	1.0	-0.125225010868529	-0.701948531917463	0.867958367761987	0.6517632540904498		-0.38931292353877	-0.170382986901323
GENE4313X	ucsf_hc.01_1.G217B.07015		hypothetical protein	HISTO_KF.Contig601-snap.2.final_new	near LTR block	I7I48_02264					0.00290978753951391	2.67436727835318e-05	6.01086228972823e-05	2.61e-02	0.310655821364891	0.474581273974138	0.606247724545683	8	#dd55ff	1.0	-0.369161818348556	-0.614844021791442	0.445020144509963	0.3222570331622296	0.42909262159006	-0.0886324369844269	-0.0853823362293298
GENE4314X	ucsf_hc.01_1.G217B.00639		malate dehydrogenase	HISTO_AZ.Contig47.eannot.1673.final_new		I7I48_00326					0.0333070609802903	0.00304215577780756	1.17359792804708e-10	8.50e-03	0.904354268957888	3.66357674977857e-06	0.865814749089356	8	#dd55ff	1.0	-0.574801211866926	-0.904459353192819	2.10549368864597	-0.680040440299569	0.0509496069343731	-1.43204485002191	-0.0723940720789007
GENE4315X	ucsf_hc.01_1.G217B.04018		lipase	HISTO_FE.Contig19.Fgenesh_histo.96.final_new		I7I48_08982					0.0727037104769627	3.78097879414982e-05	1.49197070226133e-11	8.50e-04	0.637522100533348	0.00732374695434294	0.154378421220339	8	#dd55ff	1.0	-0.224795706175518	-0.616747889679274	1.52667892188742	-0.3565123728082845	-0.11850852604225	-0.343784736422175	-0.221741439041329
GENE4316X	ucsf_hc.01_1.G217B.01860		fructose-2,6-bisphosphatase	HISTO_DA.Contig93.eannot.2153.final_new	near LTR block	I7I48_08303					0.00604535393132564	1.00470580174564e-05	6.27594266500146e-12	5.33e-01	0.770441655235392	2.98773275648348e-10	0.339170153156597	8	#dd55ff	1.0	-0.50048644448937	-1.04776590453721	1.73449413146255	0.14021389443845134	0.0808061277904866	-1.87893642068617	-0.238454325098218
GENE4317X	ucsf_hc.01_1.G217B.09666		hypothetical protein			I7I48_09651					0.0294708645971659	0.101199802593868	4.32023752550957e-08	2.11e-04	0.574605844207317	8.30367849653691e-06	0.270355825044076	8	#dd55ff	1.0	-0.602384888720281	-0.446054481972618	1.53109274361208	0.6890638959696109	0.297108060448071	-1.37547912088605	-0.40818571436475
GENE4318X	ucsf_hc.01_1.G217B.06919		hypothetical protein	HISTO_KF.Contig597-snap.63.final_new		I7I48_02584					0.0120632061929484	0.42272478644806	2.00180980959852e-08	5.81e-01	0.96037017880978	2.33578824338293e-06	0.113128871675851	8	#dd55ff	1.0	-0.607920541046759	-0.185312516173666	1.41315899353682	0.12099335699078417	0.0234345306166235	-1.32779932077848	-0.507052268573231
GENE4319X	ucsf_hc.01_1.G217B.12219		hypothetical protein	HISTO_ZZ.Contig127c.eannot.1502.final_new	near LTR block	I7I48_11881					0.205162724144514	0.00115270779545974	6.18410662437631e-13	7.14e-05	0.000185154157787875	0.906654155001057	0.262037929520377	8	#dd55ff	1.0	-0.281721644765943	-0.843756988072648	2.51095843095696	-0.9001409343518998	2.50496254811882	0.0294456717775748	-0.337853659895667
GENE4320X	ucsf_hc.01_1.G217B.07078	ARG4	argininosuccinate lyase	HISTO_KF.Contig601.Fgenesh_histo.77.final_new		I7I48_02330					0.00111268995397131	1.99678232080006e-06	6.44136054539141e-10	5.92e-02	0.000263757296125675	1.80636873716379e-07	0.000669639144555403	8	#dd55ff	1.0	-0.414071558042015	-0.676609180079739	1.15348422443315	-0.4037575368511145	1.88673056814302	0.739075981749344	-0.460686234031185
GENE4321X	ucsf_hc.01_1.G217B.00476		hypothetical protein	HISTO_AZ.Contig47.eannot.1577.final_new		I7I48_00162					0.718994921664003	0.000165498332913668	2.76372283202162e-06	2.11e-12	0.572921481043395	0.000883985911320574	0.0046348956907345	8	#dd55ff	1.0	-0.052737650776284	-0.622819496626024	0.665095302782218	-1.1797141018370692	0.205066098748586	0.535479793096703	-0.526252015632073
GENE4322X	ucsf_hc.01_1.G217B.06927		hypothetical protein	HISTO_KF.Contig597-snap.68.final_new		I7I48_02592					0.0265291367598913	9.06876129945927e-05	8.70127663761241e-11	1.74e-06	0.100434417098156	0.00048601008937666	0.0690718959101785	8	#dd55ff	1.0	-0.282102422546195	-0.587312435318407	1.29327340936482	-0.8168325809930935	0.574949553612741	0.482358731596039	-0.267047211755625
GENE4323X	ucsf_hc.01_1.G217B.03768		hypothetical protein	HISTO_ER.Contig17.Fgenesh_Aspergillus.72.final_new	near LTR block	I7I48_09723					0.00951933884090997	0.000257047714950102	0.115087121444092	2.16e-01	0.00645057023566616	0.646354736522257	0.233469410653352	8	#dd55ff	1.0	-0.515077077247505	-0.828448328327738	0.245637232048033	-0.2694495407287312	1.69391249663702	0.0933717988820435	-0.292732507511731
GENE4324X	ucsf_hc.01_1.G217B.03010		O-methyltransferase	HISTO_DU.Contig190.Fgenesh_histo.91.final_new		I7I48_11992	Ryp1_ChIP	Ryp2_ChIP	Ryp3_ChIP	Ryp4_ChIP	0.0302061659752364	0.000300067141018767	0.762165151190474	1.06e-03	2.73191739082335e-05	3.09818479034601e-05	0.218436528607211	8	#dd55ff	1.0	-0.77254774708481	-1.6767363204535	-0.0880778129705551	1.4769615513004974	8.68026965915386	2.28930534071318	-0.508324876765098
GENE4325X	ucsf_hc.01_1.G217B.10987		AT hook domain-containing protein	HISTO_ZU.Contig153f.Fgenesh_histo.5.final_new	near LTR block	I7I48_01074					9.82966366903782e-05	9.5362790231854e-06	0.827053674309916	3.52e-01	2.28989130695072e-05	3.88149770353865e-05	0.00388484201924939	8	#dd55ff	1.0	-0.644341033550146	-0.773721669938126	0.02803274612707	-0.12600857142676836	3.00779977454436	0.636354212818213	-0.473617115760224
GENE4326X	ucsf_hc.01_1.G217B.09095		hypothetical protein	HISTO_ZL.Contig1158.Fgenesh_histo.21.final_new		I7I48_01596					0.0129198894782792	0.0094305178318847	0.00605323557282431	3.21e-01	1.54049916346739e-05	0.903887843952102	0.901473036081741	8	#dd55ff	1.0	-0.591657291557849	-0.636975902048926	0.519876507333137	-0.334681151004951	6.43143751455684	-0.0282981100685724	-0.0433713945079517
GENE4327X	ucsf_hc.01_1.G217B.08291		hypothetical protein			I7I48_02150					0.752020937896659	5.148254918635e-05	4.053512727396e-05	4.89e-02	0.000213464506111647	0.0177931839246119	0.746975103231905	8	#dd55ff	1.0	-0.0414900493506609	-0.609010983775119	0.481949442537266	-0.37145128400779986	3.21303815026056	0.34057173797832	0.060757027654291
GENE4328X	ucsf_hc.01_1.G217B.06899	SIT1	siderochrome-iron uptake transporter	HISTO_KF.Contig597.genewise.48.final_new		I7I48_02563	Ryp1_ChIP				0.00484456148705906	7.73640284223509e-06	0.00361805480832282	5.16e-04	0.00482977606959661	0.0531718470382175	0.0459579174700312	8	#dd55ff	1.0	-0.413093381476558	-0.837044708293132	0.3503325558149	1.0121121088780245	3.42745652237452	0.288410139647006	-0.361469849080394
GENE4329X	ucsf_hc.01_1.G217B.05021		NAD-binding Rossmann fold oxidoreductase	HISTO_GL.Contig303.eannot.1092.final_new		I7I48_11045					0.000128522676465463	1.2710783234167e-07	0.0778715990151363	1.18e-15	0.000260799233907344	0.0607568297521494	0.0406572818257263	8	#dd55ff	1.0	-0.657302439066869	-1.25202311577371	-0.22123011233304	1.1974221244975713	4.01618744827062	-0.30448534934615	-0.436691699265749
GENE4330X	ucsf_hc.01_1.G217B.01082		hypothetical protein		near LTR block	I7I48_04215					0.0140536553481157	0.00300184706869556	0.0713002980577179	6.85e-11	0.00100138515187509	0.299345143356088	0.786574774391732	8	#dd55ff	1.0	-1.00415067737754	-1.33681652553613	0.523023428732331	1.7674608152381115	3.28933493711642	-0.487744881502696	-0.198390755227914
GENE4331X	ucsf_hc.01_1.G217B.12035		hypothetical protein		near LTR block	I7I48_11695					0.148852799256618	2.80234393756008e-05	0.000490435643462227	2.77e-01	0.000272628377547456	6.31909871170771e-06	0.439597397709442	8	#dd55ff	1.0	-0.19048193116826	-0.719456047223036	0.422152222473611	0.24643749449516822	2.9464465911408	-0.742198766852169	-0.141384279667979
GENE4332X	ucsf_hc.01_1.G217B.05145		hypothetical protein			I7I48_10920					0.213208344953642	0.000190597781669334	0.1109391034767	2.10e-01	0.00553662570161507	0.00054141607326477	0.331596920188965	8	#dd55ff	1.0	-0.219139250608517	-0.805057271969229	0.233630084847706	0.3288719301275098	1.72452732880495	-0.667536601856043	-0.230541817222979
GENE4333X	ucsf_hc.01_1.G217B.09749		protein kinase	HISTO_ZL.Contig1161d.Fgenesh_Aspergillus.15.final_new	near LTR block	I7I48_06827	Ryp1_ChIP				0.208762373631599	1.64521224586343e-05	0.00202277754963344	2.96e-02	0.0316345329811347	0.440323006657835	0.994257233857767	8	#dd55ff	1.0	-0.169543871732207	-0.764770009240757	-0.401938064471977	-0.35476333549968436	1.27955279341792	-0.114935612421066	-0.00210045413658921
GENE4334X	ucsf_hc.01_1.G217B.05203		hypothetical protein		in LTR block	I7I48_10251					1.29219286212991e-05	6.17820769035239e-08	8.42383755393319e-06	1.05e-02	0.00613103188813863	0.0607514200489952	0.000866089882541097	8	#dd55ff	1.0	-0.479007473490303	-0.652793660265646	-0.432951028743316	-0.3353947352279868	0.899149950346145	-0.14588581435715	-0.335057310411478
GENE4335X	ucsf_hc.01_1.G217B.05595		glutaredoxin domain-containing protein	HISTO_GY.Contig460.Fgenesh_Aspergillus.23.final_new		I7I48_04989	Ryp1_ChIP		Ryp3_ChIP		5.34697681358534e-06	1.55357421487513e-10	8.57686083011404e-06	2.92e-01	0.000148938776925106	0.00296489045581056	1.01356953882829e-05	8	#dd55ff	1.0	-0.620224961734107	-1.21556798670988	-0.520966942632804	0.19406329948910872	2.2998660833787	0.286158049237048	-0.625427568054605
GENE4336X	ucsf_hc.01_1.G217B.03432		NADPH oxidase	HISTO_EA.Contig33.fgenesh_plus.34.final_new		I7I48_04596					0.00105807468371428	5.17138090142811e-05	0.166980161853917	3.20e-02	0.0131378191381416	0.100279287956393	0.058870452880874	8	#dd55ff	1.0	-0.537195946968916	-0.748696448955872	-0.17823119457916	0.2298931460018219	0.917474418804577	0.27338618432595	-0.384812659321621
GENE4337X	ucsf_hc.01_1.G217B.05586		hypothetical protein	HISTO_GY.Contig460-snap.113.final_new		I7I48_05000					5.73503183372184e-05	2.55616979902914e-05	0.000458558327306579	7.52e-03	0.0174910383696134	0.0291121663087782	0.0285198760312562	8	#dd55ff	1.0	-0.829800676732018	-0.907430651994501	-0.583646702784448	0.7656918004768141	1.62726230816003	0.411224933328168	-0.499909874823623
GENE4338X	ucsf_hc.01_1.G217B.08355		flavin-nucleotide-binding protein	HISTO_ZE.Contig158-snap.56.final_new		I7I48_02087					0.234659892205254	0.000249929415594336	0.000208603450106416	2.41e-23	0.0010151071324295	3.33324660368709e-07	0.534768698980615	8	#dd55ff	1.0	-0.220985361192922	-0.820820856271305	0.642283312446177	2.4744215289267966	3.05362411526733	1.77929458769635	-0.163938474568033
GENE4339X	ucsf_hc.01_1.G217B.08863		metallo-beta-lactamase superfamily protein	HISTO_ZL.Contig1131.eannot.2124.final_new		I7I48_01830					0.000979609601702062	8.88579651593916e-05	0.111671580212209	1.04e-15	0.00100138515187509	4.40321251990187e-08	0.59223986407979	8	#dd55ff	1.0	-0.614852709633722	-0.811321914875696	-0.230853810542816	3.645159201798283	3.37276495348582	1.8369689049834	-0.127784487110914
GENE4340X	ucsf_hc.01_1.G217B.07882		hypothetical protein	HISTO_LG.Contig392.Fgenesh_histo.40.final_new		I7I48_03655					0.00668064707897999	0.0155858566964459	0.351508371994513	3.03e-06	0.0789214489031519	1.31628844160966e-05	0.35546821585972	8	#dd55ff	1.0	-0.981240722886236	-0.853966122451183	-0.257437687332349	2.9372719585198968	2.32321484726157	2.80006792850516	-0.409670347671794
GENE4341X	ucsf_hc.01_1.G217B.10831		succinate dehydrogenase flavoprotein subunit	HISTO_ZT.Contig181.Fgenesh_histo.138.final_new		I7I48_06546					0.00235087206557787	0.000945921934558196	0.0226237406599941	9.81e-06	1.0	0.0248106935531797	0.198237460992155	8	#dd55ff	1.0	-0.88906969242125	-1.03615904912788	-0.536310155050013	1.3348453749610756		0.754567135808583	-0.493027724363717
GENE4342X	ucsf_hc.01_1.G217B.11113		FUN14 superfamily domain-containing protein	HISTO_ZU.Contig65.eannot.2090.final_new	near LTR block	I7I48_02823					0.000267785479623749	3.2061277630668e-06	0.00197588987795092	9.35e-13	0.151976420416981	1.04694012289044e-05	0.0691357012857705	8	#dd55ff	1.0	-0.663211760072783	-1.02474982862896	-0.462450812680762	1.6790155264276734	0.511276715545857	1.1032431597196	-0.405088868174344
GENE4343X	ucsf_hc.01_1.G217B.00682		hypothetical protein	HISTO_BI.Contig285.Fgenesh_Neurospora.20.final_new	near LTR block	I7I48_12178					0.0127571591222194	0.000129787928776926	0.000674949280072845	2.05e-15	0.00100014175043773	0.0133742431409162	0.0712325897096643	8	#dd55ff	1.0	-0.427508575144453	-0.780272973208234	-0.562717746421891	1.8636609348762945	2.35341741710217	0.458361321882298	-0.387939770720198
GENE4344X	ucsf_hc.01_1.G217B.11910		hypothetical protein		near LTR block	I7I48_11570					0.685869476173725	0.0150540929681848	0.534419473253041	1.20e-04	0.382952904073531	0.779427370756155	0.949238575904967	8	#dd55ff	1.0	-0.12090862723761	-0.758856207238893	0.147131736791024	0.9803041527668622	0.806646189280791	0.0917971831608427	0.0325404438215476
GENE4345X	ucsf_hc.01_1.G217B.10595	NIT13	alcohol dehydrogenase	HISTO_ZT.Contig174.eannot.1411.final_new	near LTR block	I7I48_05984					0.00446333185355208	0.00973030251305984	1.06689520071124e-06	1.23e-09	0.218839460042676	0.372768919109067	0.190960695810925	8	#dd55ff	1.0	-0.788589707424732	-0.701240992739085	1.21645953987176	2.884701347142526	0.584997600454305	-0.261647482293182	0.453243110440787
GENE4346X	ucsf_hc.01_1.G217B.08866	NIT36	HHE domain-containing protein	HISTO_ZL.Contig1131.Fgenesh_histo.33.final_new		I7I48_01827					0.636328106815788	0.00838557634011209	0.00016225237873361	2.63e-17	0.00372076065314596	0.0264549841870988	0.17062676747492	8	#dd55ff	1.0	-0.107425270672787	-0.631027923553156	0.739579706144971	4.474173271959646	1.32591018910711	-0.508496905583405	0.377970781883775
GENE4347X	ucsf_hc.01_1.G217B.04755		hypothetical protein			I7I48_11067					0.462081807055134	0.0199422170696619	0.745036570728079	2.24e-13	0.034690798196029	0.743583543821268	0.825276697329843	8	#dd55ff	1.0	-0.202629562194081	-0.696672234636353	0.0753718993259875	2.266219995316894	1.207036828685	-0.104556803108777	-0.103025175461516
GENE4348X	ucsf_hc.01_1.G217B.07851		hypothetical protein			I7I48_03686					0.0363907006311245	0.00183766871847128	0.180712321548508	3.49e-04	1.0	0.907658307702192	0.728600305730358	8	#dd55ff	1.0	-1.22315393372306	-2.43276949838058	-0.627789068809529	1.83978798638133		-0.0622838931053141	-0.255813821415795
GENE4349X	ucsf_hc.01_1.G217B.02350		sterol desaturase	HISTO_DM.Contig93.Fgenesh_Aspergillus.168.final_new		I7I48_07504					0.0112684256077263	1.82788208974069e-06	0.422471629304497	1.76e-02	0.378099648429818	0.0128416093517644	0.268120601339576	8	#dd55ff	1.0	-0.270178740882273	-0.687434465013879	0.0704795906464692	0.35696530748894184	0.234956649925309	-0.268833842219673	-0.148950126210703
GENE4350X	ucsf_hc.01_1.G217B.10584		AMP dependent ligase	HISTO_ZT.Contig174.Fgenesh_histo.37.final_new	near LTR block	I7I48_05994					0.000299799604953592	9.06876129945927e-05	0.0768506591021716	2.81e-08	1.0	0.145078515764648	0.0276452551374073	8	#dd55ff	1.0	-0.633091946625672	-0.725419711410722	-0.232958624867176	1.0894511138478824		-0.227000394666262	-0.4543919164437
GENE4351X	ucsf_hc.01_1.G217B.11404		hypothetical protein		in LTR block	I7I48_03116					0.00207149778535492	0.000170089498205625	0.072615853185233	1.09e-14	1.0	0.00818588879772626	0.136749377435055	8	#dd55ff	1.0	-0.721882244278126	-1.0069695653778	-0.331058460295735	1.417247327345201		-0.573751523514546	-0.422687026768985
GENE4352X	ucsf_hc.01_1.G217B.02227	WHC2	zinc finger white collar 2 protein WC-2	HISTO_DM.Contig93-snap.23.final_new		I7I48_07630					0.00221863326909313	8.08738757595503e-05	0.011423873371143	8.14e-09	0.203432811758991	0.019958044358679	0.0107617370901796	8	#dd55ff	1.0	-0.532505473332809	-0.78847068731663	-0.370453527274444	0.9233171319202573	0.417259385476169	-0.389938395500131	-0.581893240516701
GENE4353X	ucsf_hc.01_1.G217B.02842		protein kinase	HISTO_DM.Contig936-snap.27.final_new		I7I48_07716					0.0115661697314779	0.00045674701875128	0.00109014865765353	8.42e-10	0.203108546007324	0.103071051793879	0.594100634406844	8	#dd55ff	1.0	-0.436941053180114	-0.689279070628126	-0.536118229108278	0.9887783456364199	0.524975900804852	-0.289022340665265	-0.131168807938864
GENE4354X	ucsf_hc.01_1.G217B.03176		similar to stress response RCI peptide, UPF5007 superfamily domain-containing protein	HISTO_DY.Contig31.Fgenesh_histo.52.final_new		I7I48_03512					0.000305150762730868	0.000319242514617573	0.00851196881653244	3.27e-07	0.632746209644649	0.962099826601059	0.50405981190749	8	#dd55ff	1.0	-0.730644583366156	-0.73157966060611	-0.419083904476628	1.1908490436973067	0.154492503821129	-0.00920167384182724	-0.15534503122026
GENE4355X	ucsf_hc.01_1.G217B.03055		membrane transporter			I7I48_12037					0.0981600969301266	0.00264414245479323	0.00447319975901679	8.63e-06	0.627107425230808	0.865663129679946	0.136931836617215	8	#dd55ff	1.0	-0.313268932965156	-0.644071165887572	-0.513993759068815	1.065907105702521	0.254097187468301	0.0348180543375136	-0.367491464359963
GENE4356X	ucsf_hc.01_1.G217B.06862		hypothetical protein			I7I48_02526					0.248242973106306	0.0088854705894575	0.770404636612827	3.89e-01	0.32060677775684	0.677872935326398	0.289244032244819	8	#dd55ff	1.0	-0.436099759413689	-1.13387892802829	-0.093903344037275	0.3013804677115513	0.584555456359417	0.174610525278713	-0.554236524582363
GENE4357X	ucsf_hc.01_1.G217B.09143		KxDL superfsmily domain-containing protein	HISTO_ZL.Contig1158.eannot.1367.final_new	near LTR block	I7I48_01546	Ryp1_ChIP	Ryp2_ChIP	Ryp3_ChIP		3.66028212662736e-07	9.34270761374403e-07	0.00516404191300797	4.65e-05	0.154055136494597	0.0030641521648567	0.000416271622518318	8	#dd55ff	1.0	-1.36146745309766	-1.25205548525331	-0.438909851188446	1.0586449405112615	1.31747464457994	-0.547359110170747	-1.00590409860896
GENE4358X	ucsf_hc.01_1.G217B.12042		glucose-methanol-choline oxidoreductase:GMC oxidoreductase	HISTO_ZZ.Contig127b.Fgenesh_Aspergillus.104.final_new		I7I48_11702					0.00550628143124934	0.00719651491905248	0.0328040788463017	2.37e-02	0.609856712997175	0.776334842468162	0.0502813690145642	8	#dd55ff	1.0	-0.606671427018266	-0.5900341537778	-0.389961679313822	0.4102554194192182	0.231373404281402	0.0660577028347133	-0.565766827761118
GENE4359X	ucsf_hc.01_1.G217B.01967		hypothetical protein		near LTR block	I7I48_03188					0.320230659051323	0.0149632917942388	0.125550367802253	2.75e-01	0.325177845496169	0.309237113399349	0.0419298327273522	8	#dd55ff	1.0	-0.349610762495187	-0.970872283518792	-0.476325760347365	0.4588384184208987	0.834148547599683	-0.410269783939946	-1.20522257636299
GENE4360X	ucsf_hc.01_1.G217B.08563		hypothetical protein		near LTR block	I7I48_10039					0.564742676687844	0.00222493709607714	0.0590863692622927	4.03e-03	1.0	0.485354244813632	0.740165001645399	8	#dd55ff	1.0	-0.133373860487432	-0.80228353759048	-0.381548068140593	-1.0343595199148021		0.200400922987025	0.126412614982843
GENE4361X	ucsf_hc.01_1.G217B.07445		DNA polymerase alpha/primase associated subunit	HISTO_LF.Contig359.Fgenesh_Neurospora.252.final_new		I7I48_00555					0.070300167664071	5.2611702790534e-06	0.00959134416932048	2.09e-18	0.0876434343530606	0.0239409705202184	0.00213225925589286	8	#dd55ff	1.0	-0.198073547652051	-0.620349875499086	-0.258716876700797	-1.8269789731587773	0.549170252714455	0.2393748601855	-0.419570879097854
GENE4362X	ucsf_hc.01_1.G217B.03936	PRI2	DNA primase large subunit	HISTO_FE.Contig19.fgenesh_plus.45.final_new	near LTR block	I7I48_08900					0.10092730479822	1.05306479128214e-05	0.00132284195518854	5.46e-19	0.257278494633659	0.00161399146491649	0.0352659298034734	8	#dd55ff	1.0	-0.203390426503689	-0.686988842378398	-0.382645390309714	-2.2356666964738605	0.331367251640077	0.427571555851508	-0.3184211142463
GENE4363X	ucsf_hc.01_1.G217B.11482		chromosome segregation protein	HISTO_ZW.Contig245.fgenesh_plus.28.final_new		I7I48_04834					0.435771109605875	3.80426385696712e-06	0.743042864461387	5.12e-16	0.912533818610706	0.857199120595423	0.00887824769999858	8	#dd55ff	1.0	-0.0792863150574652	-0.60088055312138	0.0291221807745936	-1.6417240224768428	0.0345212572993612	0.0186665052931199	-0.335787782821599
GENE4364X	ucsf_hc.01_1.G217B.01704	TOS4	transcription factor Tos4	HISTO_DA.Contig93.Fgenesh_histo.3.final_new	near LTR block	I7I48_08461					0.18249243219688	2.30557648873032e-05	0.732656514024156	6.16e-23	0.281124118914985	0.192679498554861	0.0329174859259758	8	#dd55ff	1.0	-0.172016148893295	-0.650967073562566	0.0394720310693195	-2.2129503966430693	-0.285470202381183	0.151318064014647	-0.303165225350109
GENE4365X	ucsf_hc.01_1.G217B.10156		WD domain-containing protein	HISTO_ZT.Contig1089.eannot.1681.final_new		I7I48_06275					0.368721981227655	1.08531807343008e-05	0.289855649238325	5.94e-15	0.717961396424544	0.013923911558779	0.0135032869701978	8	#dd55ff	1.0	-0.107651940761243	-0.686717257196098	-0.109470958560866	-1.4866739621798923	-0.102134631019562	0.32471347323356	-0.39542631494408
GENE4366X	ucsf_hc.01_1.G217B.01235	MCM2	DNA replication licensing factor mcm2	HISTO_BP.Contig459.eannot.1515.final_new		I7I48_04368					0.269282503310511	4.74850577536856e-05	0.0186274437173233	6.66e-18	0.104171229117993	0.795104939098583	0.0999362178911289	8	#dd55ff	1.0	-0.153029552982918	-0.655252035313839	-0.292151726554058	-2.1770953297092093	-0.448585796195137	-0.0340848190184975	-0.256283876764337
GENE4367X	ucsf_hc.01_1.G217B.10693		RAD52 DNA repair protein RADC	HISTO_ZT.Contig181.fgenesh_plus.29.final_new		I7I48_06684					0.211351847949837	4.39429798250943e-05	0.000968991371127327	1.78e-18	0.152994587430616	0.778726676100839	0.0236454648794863	8	#dd55ff	1.0	-0.18840285128854	-0.744112125694598	-0.481337620295794	-1.8037440746788995	-0.433396800446138	-0.0417647484410066	-0.411353002110289
GENE4368X	ucsf_hc.01_1.G217B.02966		homeobox transcription factor	HISTO_DM.Contig940.Fgenesh_histo.55.final_new		I7I48_08082					0.443479219272753	0.000161647785256779	0.000696390528914535	7.33e-16	0.353428363890353	0.0397123266880237	0.0216697594379983	8	#dd55ff	1.0	-0.124700951687352	-0.696338505580938	-0.528834488399995	-1.5796270001973254	-0.288660487063733	0.316934311589575	-0.432906999646895
GENE4369X	ucsf_hc.01_1.G217B.07421		bestrophin superfamily domain-containing protein	HISTO_LF.Contig359.eannot.2045.final_new		I7I48_00531					5.79564164057523e-05	1.98960367829457e-07	0.241159211337076	4.58e-22	0.522557569029084	0.000437638657005203	0.0026951645783749	8	#dd55ff	1.0	-0.492384380554225	-0.751111473146798	-0.107026375703384	-1.913888494803076	-0.17281764496816	-0.36983490006531	-0.372857059926694
GENE4370X	ucsf_hc.01_1.G217B.00727		hypothetical protein	HISTO_BI.Contig285.Fgenesh_histo.26.final_new	near LTR block	I7I48_12132					0.0445089784932331	3.64262387027069e-06	0.00413309465197963	1.27e-11	0.746056337764094	0.639163760550397	0.114277878276379	8	#dd55ff	1.0	-0.238168107441934	-0.701373696193752	-0.315243696321328	-1.4083168440696845	0.0962895613825356	-0.0529867613052053	-0.212142445279727
GENE4371X	ucsf_hc.01_1.G217B.11267		exonuclease	HISTO_ZU.Contig65.Fgenesh_histo.62.final_new		I7I48_02977					0.00874923964144812	3.28830603295987e-06	0.00449014386355509	3.28e-21	0.559684278011171	0.772797227994448	0.0014319436569812	8	#dd55ff	1.0	-0.326226910943578	-0.727174207602173	-0.318054214853078	-3.4252543449575406	0.158551956716382	-0.0346339345545994	-0.506756179491449
GENE4372X	ucsf_hc.01_1.G217B.11377		chitin synthase	HISTO_ZU.Contig65.eannot.1955.final_new		I7I48_03089	Ryp1_ChIP		Ryp3_ChIP		0.0115169040298463	1.23431204964426e-05	5.68621475494221e-05	1.21e-24	0.79451585766316	0.20212353545444	0.00428449947408893	8	#dd55ff	1.0	-0.344133510844408	-0.653801089871748	-0.547259629389706	-3.398043661204503	-0.0814998674120808	-0.154422349804021	-0.428099754237211
GENE4373X	ucsf_hc.01_1.G217B.07534		ribonucleotide reductase M2 B	HISTO_LF.Contig359.eannot.2154.final_new		I7I48_00645					0.0402044707049369	4.12741626845098e-06	0.0446329169980831	7.96e-19	0.0575810361640602	0.0257603678832168	0.0350435958480446	8	#dd55ff	1.0	-0.271535770313226	-0.705241193157703	0.240650803095248	-2.4010294366277107	0.519242307019578	-0.260615635359578	-0.286017905840151
GENE4374X	ucsf_hc.01_1.G217B.04340		thymidylate synthase	HISTO_FX.Contig167-snap.53.final_new	in LTR block	I7I48_12219					0.146332579178157	3.78544489512175e-06	0.730925871477756	9.72e-23	0.235093235108417	0.000219516775277875	0.19147175684227	8	#dd55ff	1.0	-0.145131655219807	-0.588454839696314	-0.0308101427569012	-2.4974669342327105	0.326775379932592	-0.401803789997447	-0.157679556840542
GENE4375X	ucsf_hc.01_1.G217B.11238	H2B	histone H2b	HISTO_ZU.Contig65.eannot.1990.final_new	near LTR block	I7I48_02948					0.0171146756129081	1.13098010889065e-05	0.0245127481578122	1.77e-15	0.66597364113211	0.00232279099836191	0.198086721298335	8	#dd55ff	1.0	-0.356251934490915	-0.734154871055463	-0.296463755712466	-2.918507431296887	0.195873011969811	-0.423729638439102	-0.198625784043932
GENE4376X	ucsf_hc.01_1.G217B.05900		LIM domain-containing protein	HISTO_HS.Contig68.Fgenesh_histo.254.final_new		I7I48_07276	Ryp1_ChIP	Ryp2_ChIP	Ryp3_ChIP		0.159551330502093	2.20777652418024e-06	0.158326357977924	4.52e-22	0.791376117431129	1.6406436458752e-08	0.000885895657958012	8	#dd55ff	1.0	-0.191939756726586	-0.888173446043335	0.16703513750597	-4.031078794542025	0.127767500675384	-1.11327781549944	-0.639428614301821
GENE4377X	ucsf_hc.01_1.G217B.10267	HOP1	meiosis specific protein Hop1	HISTO_ZT.Contig1089.Fgenesh_histo.8.final_new		I7I48_06163					5.05726732034874e-05	2.91237714727537e-05	0.00360060309763411	4.27e-13	1.0	0.386173408999071	0.0135032869701978	8	#dd55ff	1.0	-0.887401600149187	-0.948388049526465	-0.478302953157907	-1.4133879961466886		-0.162077389344605	-0.623975905946616
GENE4378X	ucsf_hc.01_1.G217B.07799		isovaleryl-CoA dehydrogenase	HISTO_LG.Contig392.fgenesh_plus.29.final_new		I7I48_03738	Ryp1_ChIP				1.6659901204619e-07	6.66910111793942e-08	0.00177261640349662	5.95e-14	0.82375168395253	0.657856748165769	0.000378386559663723	8	#dd55ff	1.0	-0.705403687822996	-0.722941436845185	-0.274429458585989	-1.2456514426598195	0.0709161676715802	-0.0395182720531917	-0.436793020767848
GENE4379X	ucsf_hc.01_1.G217B.07484		Isoprenoid_Biosyn_C1 superfamily domain-containing protein	HISTO_LF.Contig359.genewise.164.final_new		I7I48_00595					0.00648431741365629	2.3299978528614e-06	0.00462914558576634	1.15e-14	0.804840714304128	0.000267982494460884	0.052232385129517	8	#dd55ff	1.0	-0.327873676381434	-0.756671279987246	0.287599677147398	-1.1740714632466784	0.0831259535645961	-0.48633184594451	-0.302507898597139
GENE4380X	ucsf_hc.01_1.G217B.00445	GTR2	GTP-binding protein GTR2	HISTO_AZ.Contig47.eannot.1562.final_new		I7I48_00131					0.000130022118040436	8.08924534063388e-08	0.00182682246256825	1.84e-18	0.708803075239322	7.55757262866288e-09	0.000338465568655787	8	#dd55ff	1.0	-0.363843772264464	-0.596767392781823	0.251796446859828	-1.0838082034849836	-0.0912216504411099	-0.669657499872254	-0.344317034807325
GENE4381X	ucsf_hc.01_1.G217B.11245		ubiquitin carboxyl-terminal hydrolase	HISTO_ZU.Contig65.eannot.2062.final_new	near LTR block	I7I48_02955					0.00155266316605825	1.70689849082928e-07	0.0803882365941075	8.79e-12	0.424474753487638	9.16116434754154e-06	0.00924830291572228	8	#dd55ff	1.0	-0.325251327819291	-0.737955115253777	0.145202618396372	-1.0105724752266563	-0.256392852606041	-0.528631510785133	-0.340155722059787
GENE4382X	ucsf_hc.01_1.G217B.06337	PET112	mitochondrial cytochrome c oxidase assembly factor	HISTO_JG.Contig206.Fgenesh_histo.31.final_new		I7I48_05659					0.00173146736893672	5.08115401486367e-07	0.0316914349549777	4.43e-17	0.922073907649394	0.000518460588527786	0.00117161395337616	8	#dd55ff	1.0	-0.356765410972558	-0.696963257962534	-0.205835265576425	-1.053182021120609	0.035581229814162	-0.36094678050561	-0.40549680240581
GENE4383X	ucsf_hc.01_1.G217B.11913		PAP2 domain-containing protein	HISTO_ZZ.Contig127b.Fgenesh_histo.87.final_new	near LTR block	I7I48_11573					9.52917566818922e-07	3.0819429384523e-07	0.299593085937039	5.63e-15	0.598307391066721	2.13204715098983e-06	0.00471389013065263	8	#dd55ff	1.0	-0.699740104956851	-0.761319740710473	-0.0891094065753384	-1.454185825969622	-0.164385878809128	-0.629614942465188	-0.407709249237155
GENE4384X	ucsf_hc.01_1.G217B.01969	CTR3	high affinity copper transporter	HISTO_DF.Contig537.eannot.1380.final_new	near LTR block	I7I48_03190	Ryp1_ChIP			Ryp4_ChIP	0.114439023640798	0.0170838335141623	0.403581901514792	1.89e-04	0.779900551169789	0.00209142948866583	0.00127105055775368	8	#dd55ff	1.0	-0.503543275133955	-0.719307457414253	-0.235927125022849	-2.2481005076861593	-0.107878975988463	-0.922440009033261	-1.09888983024273
GENE4385X	ucsf_hc.01_1.G217B.08598		L-methionine porter	HISTO_ZL.Contig1131.Fgenesh_histo.223.final_new		I7I48_10002					5.00311262166065e-05	2.64285539404141e-07	0.0106022426459861	3.05e-15	0.0381969629510395	0.470249069865157	0.000390516893474787	8	#dd55ff	1.0	-0.386818084568684	-0.587367673222131	0.183219964708253	-0.9435259146113266	-0.628323521331946	0.0556548527695231	-0.380609883698826
GENE4386X	ucsf_hc.01_1.G217B.06054		DNA ligase	HISTO_HS.Contig68.Fgenesh_histo.109.final_new		I7I48_07120					0.295572691965144	3.17410649360436e-05	0.484175783829612	9.65e-12	0.0150154383116469	0.386042053409562	0.0108392137711938	8	#dd55ff	1.0	-0.129763887408503	-0.595194204217897	0.0765934111110074	-0.9829481646924624	-0.752497296851401	0.098516887040093	-0.363980468188561
GENE4387X	ucsf_hc.01_1.G217B.04143		hypothetical protein	HISTO_FE.Contig19.Fgenesh_Aspergillus.52.final_new		I7I48_09107					0.0472776239558242	0.00297603809115222	0.143607611721264	3.33e-09	1.0	0.228508379295032	0.0167253281789328	8	#dd55ff	1.0	-0.357471301822945	-0.586661769525961	-0.227163699150232	-1.2103863746591967		0.202896141362529	-0.516359833734461
GENE4388X	ucsf_hc.01_1.G217B.00052	ALG8	glucosyltransferase Alg8	HISTO_AL.Contig317.eannot.1496.final_new	near LTR block	I7I48_01354					1.77486582791832e-05	1.57065426648465e-07	0.0952137099336266	2.27e-12	0.00382793193059434	0.38003602184443	0.000508549832758073	8	#dd55ff	1.0	-0.43115068293549	-0.617901256918493	-0.119552844259782	-1.2808662215090474	-1.2288440726176	-0.0700767854066777	-0.390131216032351
GENE4389X	ucsf_hc.01_1.G217B.09218		hypothetical protein	HISTO_ZL.Contig1161a.Fgenesh_histo.54.final_new		I7I48_09203					0.447831465256986	0.0355422067916272	0.25605185674853	2.82e-08	0.0543101670005578	0.795631750458275	0.10308904843494	8	#dd55ff	1.0	-0.367950055156749	-1.1182646680864	-0.474096525043752	-1.9091063845681324	-1.89494846411742	-0.117732429615079	-0.993087586354969
GENE4390X	ucsf_hc.01_1.G217B.09974		hypothetical protein	HISTO_ZL.Contig658.Fgenesh_Neurospora.20.final_new		I7I48_01440					0.00210083469447877	1.42983580167827e-06	0.00204090566535757	1.81e-22	0.182738325632334	3.15435787991029e-07	0.0936167325000962	8	#dd55ff	1.0	-0.323743898134012	-0.603494830765419	-0.288476191180003	-2.8685646285344615	-0.500207344929197	-0.629312359355879	-0.178485814348972
GENE4391X	ucsf_hc.01_1.G217B.12000		DUF972 superfamily domain-containing protein	HISTO_ZZ.Contig127b.Fgenesh_histo.65.final_new		I7I48_11660					0.0168968088286077	1.30084335134732e-05	0.000233801345295022	6.97e-25	0.0679672745190996	2.06127360042592e-05	0.0144169767825278	8	#dd55ff	1.0	-0.36431149413057	-0.778197157450625	-0.546996055397233	-2.945466895949553	-0.562465495334243	-0.694630615695018	-0.414183691582293
GENE4392X	ucsf_hc.01_1.G217B.08638		hypothetical protein			I7I48_09959					0.169447102986467	0.00362457749001885	0.0393889918306928	8.45e-10	0.136130260946565	2.38371090180311e-05	0.631427916820838	8	#dd55ff	1.0	-0.334904672943174	-0.808731456829614	-0.452611842679819	-3.3872485786521134	-0.873902890835525	-1.24091364827569	-0.181188216043545
GENE4393X	ucsf_hc.01_1.G217B.05892		inositol-3-phosphate synthase	HISTO_HS.Contig68.fgenesh_plus.14.final_new		I7I48_07284	Ryp1_ChIP	Ryp2_ChIP	Ryp3_ChIP		2.66565858470516e-05	6.98735455996829e-09	0.21280528396689	1.71e-24	0.0188216751322795	2.6570363920112e-10	0.00111826527081351	8	#dd55ff	1.0	-0.511253463411748	-0.860930843418828	-0.11148412304375	-2.4903193277771396	-0.72918565775626	-1.02859687670019	-0.366636765671567
GENE4394X	ucsf_hc.01_1.G217B.05142	PRM6	pheromone-regulated membrane protein	HISTO_GL.Contig59.eannot.1239.final_new		I7I48_10917		Ryp2_ChIP	Ryp3_ChIP	Ryp4_ChIP	0.000684417460009826	7.53628427966688e-07	0.117573090085176	1.92e-18	0.0155393899790886	3.17407474983242e-08	0.0031740428446439	8	#dd55ff	1.0	-0.388268837216272	-0.644833838310467	-0.145401250525136	-1.9151611817506538	-0.734730044849683	-0.792188558508474	-0.339981433384888
GENE4395X	ucsf_hc.01_1.G217B.02788		hypothetical protein	HISTO_DM.Contig933.Fgenesh_histo.191.final_new	near LTR block	I7I48_07771					0.146991080890207	0.000109416690242888	0.540810389428041	1.19e-19	0.0133783050687554	0.000129410206086362	0.844403626299002	8	#dd55ff	1.0	-0.197791269925388	-0.646246097123713	-0.0728226929145466	-2.1178878902158007	-1.28569249529717	-0.662160056779417	0.0464078350778414
GENE4396X	ucsf_hc.01_1.G217B.03598	HBN1	nitroreductase	HISTO_EA.Contig33.eannot.1649.final_new		I7I48_04762					0.000397985417671953	5.18409735712574e-05	0.289855649238325	1.09e-13	0.00134111536793834	9.91656832951944e-05	0.0314608172053261	8	#dd55ff	1.0	-0.876815424653658	-0.988707980737481	-0.212771608026527	-2.733903904036382	-2.13865878692254	-0.871867006650554	-0.47720777457174
GENE4397X	ucsf_hc.01_1.G217B.03512		serine palmitoyltransferase	HISTO_EA.Contig33.Fgenesh_Aspergillus.233.final_new	near LTR block	I7I48_04676					0.0057387703102043	0.000133068377316075	0.00404176336473366	3.65e-07	0.694244307384114	0.312385757687322	0.00405674822239205	8	#dd55ff	1.0	-0.485144361774708	-0.690767496364355	0.473028409802504	-0.5471842296689421	-0.106747872220287	-0.149238506457726	-0.526402327191756
GENE4398X	ucsf_hc.01_1.G217B.03833		C6 zinc finger domain-containing protein	HISTO_FE.Contig19.Fgenesh_histo.180.final_new		I7I48_08795					0.00824752598788563	0.00170469198234523	0.0303516239991367	3.13e-10	0.438990959890543	0.558979807350354	0.0381882777147878	8	#dd55ff	1.0	-0.560146926886678	-0.710683422910674	0.359980084094322	-0.8361672298908804	0.275850360351848	-0.128730915801613	-0.591932454989927
GENE4399X	ucsf_hc.01_1.G217B.00640		hypothetical protein			I7I48_00327					0.0142958789555023	0.00247723639316379	0.00185350642790696	1.43e-02	0.182635639039168	0.811041308634722	0.271127145212638	8	#dd55ff	1.0	-0.884655321098041	-1.24153998050215	0.841053403796615	-0.672762541966229	-0.91166973633263	-0.0868294033018813	-0.51578021918205
GENE4400X	ucsf_hc.01_1.G217B.06353		hypothetical protein	HISTO_JG.Contig206.Fgenesh_histo.145.final_new		I7I48_05643	Ryp1_ChIP			Ryp4_ChIP	0.000460987531851428	5.83653677783881e-06	0.0053241130500793	1.38e-01	0.795053977683054	0.00642014585738605	0.0157670331118557	8	#dd55ff	1.0	-0.494291034980394	-0.758637097394429	0.301253710526649	-0.17505205992944234	-0.0766826243410703	-0.31899279231808	-0.3592411519109
GENE4401X	ucsf_hc.01_1.G217B.05233		hypothetical protein	HISTO_GX.Contig297.Fgenesh_histo.112.final_new	near LTR block	I7I48_10221					0.000112653768402606	1.17503310414861e-06	0.000595548436494563	9.84e-02	0.96898474398766	0.00545543207531321	0.0130223728573377	8	#dd55ff	1.0	-0.925354991287371	-1.49862851087337	0.586165982419142	-0.290497351299145	-0.0163849438166146	-0.563950810174194	-0.687213598635736
GENE4402X	ucsf_hc.01_1.G217B.00771	MNN4	mannosylphosphate transferase	HISTO_BP.Contig457.eannot.1660.final_new		I7I48_03903					7.45028280650566e-08	8.12725534350199e-10	1.61533144776167e-13	7.83e-04	0.801992193748509	1.5676440246109e-08	0.000200005525584162	8	#dd55ff	1.0	-1.34479306883901	-2.06713077867333	1.92378125497374	-0.7941460154791601	0.0710312551865933	-1.27893104308081	-0.978311407145527
GENE4403X	ucsf_hc.01_1.G217B.04319		hypothetical protein	HISTO_FX.Contig167.Fgenesh_histo.55.final_new	near LTR block	I7I48_12240					0.00201992078789836	4.15851431921184e-07	0.000607918625839073	8.00e-11	0.105745369117424	6.78991008145049e-08	0.341265282991257	8	#dd55ff	1.0	-0.428336028122883	-0.959666585702496	0.420865750721361	-1.03084312371772	-0.446080388994992	-0.986019578461567	-0.162374969516689
GENE4404X	ucsf_hc.01_1.G217B.06517	NIT22	peroxisomal dehydratase	HISTO_JG.Contig206.Fgenesh_histo.185.final_new		I7I48_05476					0.00011377991291847	7.83771315245405e-07	0.101969530725999	6.99e-07	0.127953782514117	1.1272545808944e-06	0.00269515602169046	8	#dd55ff	1.0	-1.32144145653074	-2.30982182220515	0.354189808127749	-1.9669895375340893	-0.89090811868512	-1.45416473150307	-1.07564636148579
GENE4405X	ucsf_hc.01_1.G217B.05305		hypothetical protein	HISTO_GX.Contig297.Fgenesh_histo.40.final_new	near LTR block	I7I48_10150	Ryp1_ChIP				0.549246435870437	0.0115404514045507	0.0475248961846308	2.56e-07	0.0523173591358438	1.17792940348435e-08	0.166662660333821	8	#dd55ff	1.0	-0.170169825994408	-0.779631083101221	-0.496891435333708	-1.6299195865159262	-1.06409530718839	-2.39800108861796	-0.599810886639462
GENE4406X	ucsf_hc.01_1.G217B.02859		hypothetical protein			I7I48_07699					0.784489062870523	0.0263606606803272	0.325236305066347	4.43e-02	1.0	0.00204041976105039	0.87072226275296	8	#dd55ff	1.0	-0.116282693605294	-0.955662883215859	-0.33875030813344	-0.877588755500646		-1.25288229318615	-0.107069053934059
GENE4407X	ucsf_hc.01_1.G217B.02971		hypothetical protein			I7I48_08078					0.0415517640192033	0.0127925572616709	0.0209750892579893	1.43e-08	0.934851210649264	2.56044404078623e-05	0.126109316692234	8	#dd55ff	1.0	-1.06266158670749	-1.3958256615048	0.846309180070915	-2.071383066453672	-0.0539808863739761	-2.02746105253867	-1.0244595848087
GENE4408X	ucsf_hc.01_1.G217B.11783	POL4	DNA polymerase POL4		near LTR block	I7I48_11440					0.00729055772843784	0.000282556489324873	5.25756151315266e-07	6.35e-04	0.871369598613926	2.03317072776135e-09	0.0718680893849443	8	#dd55ff	1.0	-0.422904073448647	-0.645223368300307	0.79512224717666	-0.7018089190335517	-0.0826333851859218	-1.43289055940893	-0.370114431455857
GENE4409X	ucsf_hc.01_1.G217B.03592		hypothetical protein	HISTO_EA.Contig33.Fgenesh_Neurospora.125.final_new		I7I48_04756					0.00497362110365446	7.19664094901977e-05	5.45839920296226e-05	3.29e-08	0.771183609616811	5.86798466280063e-09	0.323618165927607	8	#dd55ff	1.0	-0.539491929016347	-0.803714241612842	0.820583248923234	-0.9154430532648663	-0.0837241325550249	-1.56173119476258	-0.192630251442136
GENE4410X	ucsf_hc.01_1.G217B.10462		hypothetical protein	HISTO_ZT.Contig1129.Fgenesh_histo.36.final_new	near LTR block	I7I48_06364					0.0457724009631682	0.00324253419446443	0.161338000980756	1.29e-02	1.0	2.19080356354386e-06	0.65581946286733	8	#dd55ff	1.0	-0.922288183684231	-1.57990177941639	0.475126543493307	-1.1115776858399946		-2.87477673611193	-0.369512327050937
GENE4411X	ucsf_hc.01_1.G217B.01946		hypothetical protein		near LTR block	I7I48_08739					0.118536662672454	0.00113554383077318	0.0863173914170041	3.70e-03	0.369626182487658	3.69332294191614e-05	0.495789025217665	8	#dd55ff	1.0	-0.293135718420765	-0.705702799019271	0.267040057718943	-0.4999659618548886	0.42009456001773	-0.911912611213173	-0.183154952480509
GENE4412X	ucsf_hc.01_1.G217B.09675		hypothetical protein			I7I48_09660					0.00038864456535477	6.0516822536753e-06	0.245472282066386	6.84e-02	0.0156177712696318	0.0536264699582497	0.0256184729351391	8	#dd55ff	1.0	-1.22627490543374	-2.13897154336331	-0.275534859623637	-0.5667094340001666	1.92377448847707	-0.599975863740602	-1.04721945396282
GENE4413X	ucsf_hc.01_1.G217B.11438		zinc knuckle domain-containing protein	HISTO_ZW.Contig245.eannot.1220.final_new	near LTR block	I7I48_04878					0.00153138950131662	0.000164946235205612	0.780149963808667	7.98e-01	0.0263872151376864	0.0148937853064534	0.021947369285224	8	#dd55ff	1.0	-0.528061878450008	-0.626526519672785	-0.0400870359505703	-0.04420062694886314	0.760607898369083	-0.343471356196546	-0.373418019289838
GENE4414X	ucsf_hc.01_1.G217B.00506		histone acetyltransferase GCN5	HISTO_AZ.Contig47-snap.78.final_new		I7I48_00193					0.000114150328991832	8.79828828906687e-08	3.5814614947239e-06	7.40e-01	0.00933039365294192	1.42511812063322e-06	0.0112076791814232	8	#dd55ff	1.0	-0.91294151324604	-1.96831273085708	0.865968952866607	-0.08533368905912922	1.69646441627057	-1.25980276843847	-0.797750306569451
GENE4415X	ucsf_hc.01_1.G217B.04027		hypothetical protein			I7I48_08991					0.046097545392336	0.00999253605977185	0.411913649071772	7.63e-01	1.0	0.0454142721357836	0.394280707075318	8	#dd55ff	1.0	-1.71837975334904	-2.40128000517778	0.49316879211642	-0.1293587689325249		-1.53499655766244	-1.00570957689095
GENE4416X	ucsf_hc.01_1.G217B.07285		hypothetical protein	HISTO_LF.Contig359.Fgenesh_histo.170.final_new		I7I48_00394					1.14826685648357e-06	5.77674909196017e-06	3.29702136823521e-05	2.36e-01	0.000581136552551283	1.12147783174432e-06	0.00214584633430784	8	#dd55ff	1.0	-1.19926274558535	-1.04120537338973	0.655813566794516	0.30382415543482305	1.7205485205057	-1.01149315987735	-0.747257209682505
GENE4417X	ucsf_hc.01_1.G217B.11283	RPS20	40S ribosomal protein S20	HISTO_ZU.Contig65.eannot.2104.final_new		I7I48_02993					0.421626740399808	0.000537303622721462	3.07922758151846e-09	1.44e-09	0.000103864985785926	9.03346574065563e-09	0.401450479443306	8	#dd55ff	1.0	-0.171568859453	-0.746885168166931	1.90749644191949	-1.868013061768658	2.39332829539435	-1.72849952162743	-0.190268616451222
GENE4418X	ucsf_hc.01_1.G217B.05974		40S ribosomal protein S9	HISTO_HS.Contig68.eannot.1968.final_new		I7I48_07201					0.0807784092308345	0.000145647131461745	3.3771755030753e-09	1.59e-06	0.000361869597847792	1.17819133291931e-09	0.505758471380622	8	#dd55ff	1.0	-0.40945468942709	-0.933790148027528	2.15832600644615	-1.6461697617594793	1.67585050399582	-2.20866591987773	-0.163219656880368
GENE4419X	ucsf_hc.01_1.G217B.02921		app binding protein	HISTO_DM.Contig940.Fgenesh_histo.68.final_new		I7I48_08128					0.000368767635893353	5.30314130611913e-05	6.3683301478285e-08	3.40e-09	0.0377148838233255	1.91892433852323e-08	0.0172345707084225	8	#dd55ff	1.0	-0.602734984861585	-0.743363646016443	0.93189819448102	-0.7788500260066428	0.716019897704879	-1.20765041231419	-0.483760593318028
GENE4420X	ucsf_hc.01_1.G217B.03000		ethanolamine kinase	HISTO_DU.Contig190.fgenesh_plus.35.final_new		I7I48_11982					2.17696973958375e-07	1.20619939068748e-10	8.27095563719914e-06	1.11e-08	0.0164352109441846	8.21470532382663e-10	4.67446827937964e-05	8	#dd55ff	1.0	-0.793731524813629	-1.23974741545147	0.555031075819535	-1.1707220075743348	0.923882029555532	-1.02418945725465	-0.541662429946299
GENE4421X	ucsf_hc.01_1.G217B.11825		MFS amine transporter	HISTO_ZZ.Contig127a.Fgenesh_histo.75.final_new	near LTR block	I7I48_11483					0.0134705830371298	0.613586310991265	9.62580828353693e-07	1.58e-04	0.000204081876746305	2.69333631070519e-09	0.10340470515806	8	#dd55ff	1.0	-0.753380362567809	-0.147398203071322	1.3636214306504	-0.6123139936616055	1.88374091689804	-2.47784055081607	-0.66522000622251
GENE4422X	ucsf_hc.01_1.G217B.00623		hypothetical protein			I7I48_00310					0.0241767986544094	0.0629895749360043	0.00377530320500091	1.77e-03	1.0	8.29191443119722e-07	0.228394986762545	8	#dd55ff	1.0	-2.03400416141438	-1.5866142886043	1.62949873667506	-0.9736403174248165		-4.10209757975763	-1.38494522237548
GENE4423X	ucsf_hc.01_1.G217B.07597		eukaryotic initiation factor 1A	HISTO_LF.Contig359.eannot.1949.final_new		I7I48_00709					0.10068803795157	0.00210265089600575	1.49428640166031e-05	2.62e-02	0.0101472953711989	1.1671708080609e-07	0.086432827249933	8	#dd55ff	1.0	-0.348052083375135	-0.734458869197318	0.875092292030002	-0.40835506272294625	1.12510500436332	-1.5477103549232	-0.515621626907374
GENE4424X	ucsf_hc.01_1.G217B.02361		hypothetical protein			I7I48_07494					0.228945966919846	0.0207993595668807	0.00155211450816118	2.84e-01	0.209337602633347	5.07315072764465e-07	0.969294667825462	8	#dd55ff	1.0	-0.387981857599393	-0.812827841315912	0.835137279138308	-0.35957923024568134	0.783903768583752	-1.84989366454505	-0.0214602356852196
GENE4425X	ucsf_hc.01_1.G217B.04318		hypothetical protein		near LTR block	I7I48_12241					0.0660920380778146	0.0217119744637604	0.000479324219488284	6.33e-01	0.0345216848952233	8.34229553637632e-06	0.620484135578495	8	#dd55ff	1.0	-0.732775202177447	-0.974081904391596	1.09682629843799	0.18281803463183915	1.42902349260335	-1.89955114727204	-0.282265571601659
GENE4426X	ucsf_hc.01_1.G217B.05308		hypothetical protein		near LTR block	I7I48_10147					0.00267430526044137	2.75932636855453e-06	0.268782067761941	5.32e-03	0.00350208298632443	1.21361653977199e-05	0.0666613494410157	8	#dd55ff	1.0	-0.607464866248994	-1.29626333256571	0.169378890088702	-0.5817476006595179	1.97424713882613	-1.064412269264	-0.517688511191492
GENE4427X	ucsf_hc.01_1.G217B.10463	MGR2	mitochondrial genome maintenance protein Mgr2	HISTO_ZT.Contig1129.eannot.1095.final_new	near LTR block	I7I48_06362					5.68711185661544e-05	2.65592839030262e-07	7.37716265318532e-05	1.08e-03	0.00313728419012218	1.4677252173539e-08	0.0938348523324381	8	#dd55ff	1.0	-0.44028947791327	-0.665495765361769	0.37849700423722	-0.46939865571000267	1.61301551224303	-0.7770187798017	-0.191949819049884
GENE4428X	ucsf_hc.01_1.G217B.11781		hypothetical protein		near LTR block	I7I48_11438					0.277330197303361	0.00246705838491302	0.0020423431822927	1.91e-04	0.0158884332591784	3.70541030201213e-05	0.113795333622787	8	#dd55ff	1.0	-0.216606630565316	-0.692842531316442	0.531855445609716	-0.9038425506446612	1.71180081644285	-0.991983680153199	-0.455796120599989
GENE4429X	ucsf_hc.01_1.G217B.05499		hypothetical protein			I7I48_05087					0.00139978538122432	0.000217809754248026	0.33103187274529	9.45e-06	0.00199385963764438	1.06732856040066e-07	0.0170732040666034	8	#dd55ff	1.0	-1.13543350569454	-1.57636891131173	0.237775852983758	-1.7308904671162135	3.91209161458408	-2.39204382314504	-1.38892047066904
GENE4430X	ucsf_hc.01_1.G217B.02950		FAD binding domain-containing protein	HISTO_DM.Contig940.Fgenesh_histo.35.final_new		I7I48_08099					0.00345431118036355	2.12137314499694e-05	0.963791365485268	1.49e-11	0.0994217543543963	0.118103754205179	0.00906362496651707	8	#dd55ff	1.0	-0.384361385458225	-0.663327867979147	-0.00507094961419075	-0.6890671592276018	0.492223025134314	-0.201156860131631	-0.453928724439256
GENE4431X	ucsf_hc.01_1.G217B.11120		hypothetical protein	HISTO_ZU.Contig65-snap.35.final_new	near LTR block	I7I48_02830					8.36044396110648e-06	1.32595386480667e-05	0.0444279724275607	2.13e-11	0.00336933679156601	2.21370478182744e-05	0.00211761863374576	8	#dd55ff	1.0	-0.898969536606471	-0.870167704631362	-0.267295049845135	-1.6003001942162445	1.67714744163945	-0.757501623746088	-0.687054397062165
GENE4432X	ucsf_hc.01_1.G217B.05047		M-phase inducer phosphatase	HISTO_GL.Contig306.eannot.1077.final_new	near LTR block	I7I48_10976					7.30183827655802e-06	1.62685544580184e-07	0.0135397162643192	9.33e-19	0.000613794055489723	0.174406308079027	0.000165463953477918	8	#dd55ff	1.0	-0.641149395510922	-0.793274590429874	-0.259513596293548	-2.4506850482215397	1.54799854043461	-0.137464391470914	-0.524173724056086
GENE4433X	ucsf_hc.01_1.G217B.06439	ASF1	histone chaperone asf1	HISTO_JG.Contig206.eannot.1456.final_new		I7I48_05556					0.377051209798887	3.04487991424086e-05	0.0580851465821886	1.80e-13	0.00600739275035144	0.127401815923765	0.635138563760582	8	#dd55ff	1.0	-0.116773370382761	-0.61229682599668	-0.217664705855194	-1.2872225895156364	0.846887178814453	-0.173042746946551	-0.0723227964694768
GENE4434X	ucsf_hc.01_1.G217B.05011		hypothetical protein	HISTO_GL.Contig296.eannot.1423.final_new	near LTR block	I7I48_10824					0.00435521768869162	3.19080454655532e-05	0.0021074310464971	1.09e-20	0.0162428365075743	0.0609826148695698	0.00359578427115582	8	#dd55ff	1.0	-0.455809045731558	-0.699437136153319	-0.443581527427891	-1.672930702791321	0.706604017000985	-0.248397899337932	-0.472138173708888
GENE4435X	ucsf_hc.01_1.G217B.12030		cell surface receptor/MFS transporter	HISTO_ZZ.Contig127b.fgenesh_plus.63.final_new	near LTR block	I7I48_11690					4.02461235938011e-05	1.44995670851121e-08	0.754689391088531	1.57e-08	0.00108908985840674	0.738367348279209	0.000499982814475775	8	#dd55ff	1.0	-0.35102471288686	-0.590979429895438	-0.0205094821787339	-0.9197956875571006	1.39478997476251	-0.0214411757704207	-0.29070052437546
GENE4436X	ucsf_hc.01_1.G217B.05251		hypothetical protein								0.372124487114284	0.00411007503114438	0.719963083968592	1.30e-01	1.0	0.797230630882131	0.639282692797176	8	#dd55ff	1.0	-0.190290412285089	-0.691049499946829	0.0656946212231624	-0.6570604469594092		-0.0595866651350767	-0.145363017489678
GENE4437X	ucsf_hc.01_1.G217B.01361	GFA1	glucosamine-fructose-6-phosphate aminotransferase	HISTO_BQ.Contig243.fgenesh_plus.8.final_new	near LTR block	I7I48_09828					7.68949485346553e-05	3.81384584053997e-07	0.667100788937739	6.51e-15	0.0137752381946912	9.11811728413972e-11	0.00277458176965961	8	#dd55ff	1.0	-0.464581436809304	-0.649791863461315	-0.0392725661582638	-1.541461588261231	0.781115194554156	-1.12824306870374	-0.330075743436522
GENE4438X	ucsf_hc.01_1.G217B.08259		hypothetical protein	HISTO_ZE.Contig158-snap.3.final_new		I7I48_02183	Ryp1_ChIP				0.112114066154361	0.0347727870447695	0.928915348314294	5.57e-10	0.101949663699288	4.42627241312205e-05	0.326353947535191	8	#dd55ff	1.0	-0.481777952237213	-0.67849791336734	0.0230895558076649	-1.7694702897211736	0.893843784237532	-1.2323986107067	-0.364132971734419
GENE4439X	ucsf_hc.01_1.G217B.02362		hypothetical protein			I7I48_07493					0.441812722596618	0.0173499136522635	0.0112876779241181	1.32e-04	1.0	0.00100127162799629	0.884636928751853	8	#dd55ff	1.0	-0.180803976722052	-0.597627436807389	-0.556306993979266	-1.234580851207204		-0.85901158284664	-0.0591428231559104
GENE4440X	ucsf_hc.01_1.G217B.00205		hypothetical protein			I7I48_01201					0.0579669697471425	0.000941615161503529	0.002464569010081	1.77e-08	1.0	0.000115450510844576	0.332390049749383	8	#dd55ff	1.0	-0.377500314510554	-0.764661395435813	-0.580826390024253	-1.6418730943368096		-0.772758963324814	-0.232738626554962
GENE4441X	ucsf_hc.01_1.G217B.09219		peptide methionine sulfoxide reductase msrA	HISTO_ZL.Contig1161a.Fgenesh_histo.55.final_new		I7I48_09204					4.84271881148269e-06	3.77055170335293e-07	4.07701522750465e-06	3.24e-14	0.153041891591962	7.19058061907109e-11	0.00499681380648874	8	#dd55ff	1.0	-0.583179824096123	-0.650456364482304	-0.513042381523715	-1.1171886621549114	0.432458565847073	-1.10939574298798	-0.294567764797577
GENE4442X	ucsf_hc.01_1.G217B.11119		hypothetical protein		near LTR block	I7I48_02829					0.0044158768942151	0.00445327261315532	0.35143052038308	6.58e-04	0.00781478955078405	4.24017966592834e-06	0.128730539445077	8	#dd55ff	1.0	-1.16456499171308	-1.20482316205049	0.264442666605659	-0.8290096177665873	1.86820186203272	-1.78143650341952	-0.731593601332579
GENE4443X	ucsf_hc.01_1.G217B.08411		hypothetical protein		near LTR block	I7I48_02029					0.0227531857830991	0.00913832041210656	0.446195435917405	5.57e-02	1.0	0.000346879978972644	0.339381965440849	8	#dd55ff	1.0	-1.25370249447484	-1.53723595611312	-0.32387596816162	-0.6932967348667284		-1.72736121886455	-0.649322486746078
GENE4444X	ucsf_hc.01_1.G217B.07296		hypothetical protein	HISTO_LF.Contig359.Fgenesh_histo.186.final_new		I7I48_00405					0.00585775167794578	0.00494176786203768	0.281652277198163	1.10e-03	0.0512501528022131	2.13916121324824e-06	0.228518440746744	8	#dd55ff	1.0	-0.785650627988935	-0.81621700742525	-0.241058556220732	-0.4402636911726903	1.23359634140891	-1.4502739924015	-0.41603846024383
GENE4445X	ucsf_hc.01_1.G217B.05729		hypothetical protein			I7I48_05281					0.245297371792004	0.0324112134279348	0.1109391034767	3.19e-02	1.0	4.4296938370715e-05	0.0723779372478815	8	#dd55ff	1.0	-0.320444634336317	-0.635278335251702	-0.38818477924505	-0.7823066715550334		-1.25852198921305	-0.706570162966386
GENE4446X	ucsf_hc.01_1.G217B.05481		alcohol dehydrogenase	HISTO_GY.Contig460.Fgenesh_histo.108.final_new		I7I48_05105	Ryp1_ChIP				0.320152898664949	0.030344446854587	0.436238447842279	1.23e-02	1.0	8.36777042208209e-05	0.0505850773442932	8	#dd55ff	1.0	-0.370620817467455	-0.866256419495811	-0.248292302942386	-1.144703451270596		-1.51777858666618	-1.03187997119534
GENE4447X	ucsf_hc.01_1.G217B.08827		hypothetical protein	HISTO_ZL.Contig1131.eannot.2105.final_new		I7I48_01867					0.00035233210135366	0.000184789069210227	0.611593681185857	1.99e-02	0.0093588273276343	6.63544546882516e-09	0.161740187278708	8	#dd55ff	1.0	-0.639665305733861	-0.67469437011606	-0.0714601824690337	-0.6183315853716992	1.54231417591958	-1.38261161767306	-0.266102844585286
GENE4448X	ucsf_hc.01_1.G217B.07224		hypothetical protein		near LTR block	I7I48_06743					0.0399935590314027	0.0245992655579896	0.435901997988521	4.58e-03	1.0	8.10154795005578e-08	0.460456770248401	8	#dd55ff	1.0	-0.593086957163095	-0.677991769181773	-0.186635498876497	-0.9226991875226556		-2.08802825210578	-0.320927171470164
GENE4449X	ucsf_hc.01_1.G217B.08193		hypothetical protein		near LTR block	I7I48_02248					0.00899671025858618	1.84441826806049e-06	0.34878137955185	3.07e-04	0.00964948551670079	2.71488032222733e-05	0.485588756510997	8	#dd55ff	1.0	-0.425705655894839	-1.09727371199406	-0.125484426187503	-0.9854353847146669	1.62024040490597	-0.861453381386278	0.164807061754549
GENE4450X	ucsf_hc.01_1.G217B.09111		hypothetical protein	HISTO_ZL.Contig1158.eannot.1349.final_new		I7I48_01579					0.000192093889018546	2.33513101708017e-07	0.142179038687457	1.36e-07	0.00105073467620181	2.96349501330135e-07	0.0580969513303567	8	#dd55ff	1.0	-0.645975429153165	-1.19235246749729	-0.189495552511594	-1.1256777913448999	1.49507666904547	-1.10332267993631	-0.411591074844488
GENE4451X	ucsf_hc.01_1.G217B.11998		hypothetical protein			I7I48_11658					0.104086391109066	0.010374027704628	0.368781525510979	1.77e-02	1.0	0.000538295331684655	0.844198786491883	8	#dd55ff	1.0	-0.811434186740896	-1.40987022127438	-0.374688763205087	-1.2219468027980913		-1.89877848418203	0.165330391239416
GENE4452X	ucsf_hc.01_1.G217B.09747		hypothetical protein		near LTR block	I7I48_06829					0.105942368351681	0.0399152225884889	0.319090677180925	1.0	1.0	0.00212301484073524	0.991249834344382	8	#dd55ff	1.0	-0.848213581012226	-1.13161440931664	-0.436618848607263			-1.50107382604732	0.0104548695278541
GENE4453X	ucsf_hc.01_1.G217B.08564		hypothetical protein		near LTR block	I7I48_10038					0.142586671022245	0.0150003072422756	0.247586506426118	3.32e-03	1.0	0.00591337577063876	0.97117830872686	8	#dd55ff	1.0	-0.624265793452632	-1.16273834310686	-0.420056201405945	-1.170923299470478		-1.29043185515454	-0.0312935771776035
GENE4454X	ucsf_hc.01_1.G217B.02555		hypothetical protein	HISTO_DM.Contig933.Fgenesh_histo.17.final_new	near LTR block	I7I48_08005					0.964878019726308	0.00365333589045223	0.183879649966106	1.36e-01	0.00827405608990433	1.36760868372612e-05	0.64818478076008	8	#dd55ff	1.0	-0.0104931212792376	-0.620291300168928	-0.225786927525797	-0.2840602439456701	-1.57583178333774	1.33086972805275	-0.132373468810374
GENE4455X	ucsf_hc.01_1.G217B.08584		FAD binding domain-containing protein	HISTO_ZL.Contig1131.Fgenesh_histo.206.final_new		I7I48_10017					0.000405627133309826	2.60751277035428e-07	0.000401284305220011	2.53e-02	0.00515044128729622	5.53652180581096e-05	0.000803870569467903	8	#dd55ff	1.0	-0.578627177054655	-1.03262934381001	-0.513844211583732	-0.2501954884430662	-1.12293769504022	0.626390346825425	-0.589984221947127
GENE4456X	ucsf_hc.01_1.G217B.07153		hypothetical protein			I7I48_02409					0.0280262683431854	0.000609617237972523	0.0182455792627028	2.38e-01	1.0	0.00812465934633015	0.521932955043568	8	#dd55ff	1.0	-0.442191245742779	-0.812954622453489	-0.424963475805729	-0.261024598270169		0.564268383348916	-0.160400828945833
GENE4457X	ucsf_hc.01_1.G217B.08326		hypothetical protein	HISTO_ZE.Contig158.eannot.1337.final_new	near LTR block	I7I48_02115					0.0030952893342337	1.3508090854717e-05	2.37215077279968e-05	3.40e-03	0.0121165834041375	9.01874507063064e-05	0.140516394550096	8	#dd55ff	1.0	-0.346574035991303	-0.617503743093018	-0.506804680738448	-0.5267215074934113	-1.28647608586048	0.568673792855012	-0.213402690652329
GENE4458X	ucsf_hc.01_1.G217B.01118		hypothetical protein			I7I48_04250					0.0169318651207323	0.00297603809115222	0.497250054480995	8.58e-01	1.0	5.94367732194104e-05	0.0391737412161507	8	#dd55ff	1.0	-0.926661051993215	-1.26730201746075	0.196180298371866	0.08757025266148051		2.29330695489001	-1.02019391657437
GENE4459X	ucsf_hc.01_1.G217B.00345		histone H3	HISTO_AQ.Contig96.Fgenesh_histo.1.final_new	in LTR block	I7I48_11234					0.0150849127495574	0.345997469878468	0.75734073705987	6.63e-02	0.670377542090385	3.77615905668981e-05	0.0100304559766322	8	#dd55ff	1.0	-0.758367209607041	-0.272828026744365	-0.0773358141103574	0.7222904064192426	0.240021214362955	1.94075121877497	-1.13185831846995
GENE4460X	ucsf_hc.01_1.G217B.08783		DUF895 domain-containing protein	HISTO_ZL.Contig1131.Fgenesh_histo.79.final_new		I7I48_01909					0.00173146736893672	2.54912218825458e-05	4.23705872775732e-05	7.86e-04	0.414464246613067	3.35626943508114e-07	0.0139829057353239	8	#dd55ff	1.0	-0.581342451747943	-0.811663497115072	0.778864034622387	0.632886054343099	0.194852050060351	1.09674776681386	-0.483644749334424
GENE4461X	ucsf_hc.01_1.G217B.01119		hexokinase	HISTO_BP.Contig459.Fgenesh_histo.32.final_new		I7I48_04251					0.00944960028727417	0.000771404098730595	2.37827900521415e-05	1.57e-02	0.600327677378535	4.47454449725579e-06	0.00279410903848036	8	#dd55ff	1.0	-0.53204028593393	-0.676753380009913	0.952754323788721	-0.29556603650459373	-0.158931239698695	1.00563253906006	-0.669609161832641
GENE4462X	ucsf_hc.01_1.G217B.04817		hypothetical protein		in LTR block	I7I48_10630					0.000839346285836529	0.151591813113646	0.541813216253314	4.04e-01	0.996509006140532	0.0101925596697525	0.0581400386073472	8	#dd55ff	1.0	-1.09791153024089	-0.396251401441053	0.137575712009235	-0.2760146361270804	-0.00309772563547783	0.862247971984174	-0.727659935971634
GENE4463X	ucsf_hc.01_1.G217B.08423		hypothetical protein	HISTO_ZE.Contig158.Fgenesh_histo.96.final_new	near LTR block	I7I48_02017					0.027826943505834	0.000147934621335112	0.229397918086891	3.47e-02	1.0	0.0349662802064509	0.0217619872881032	8	#dd55ff	1.0	-0.346041160096964	-0.718981530868902	-0.160554780014575	-0.4190181558910087		0.385965460938968	-0.516363966277043
GENE4464X	ucsf_hc.01_1.G217B.09128		hypothetical protein	HISTO_ZL.Contig1158.Fgenesh_histo.6.final_new	near LTR block	I7I48_01562					0.0865893639436182	0.0075652742068816	0.626733965800389	4.54e-02	0.87354269040211	0.422113089276268	0.080126361443838	8	#dd55ff	1.0	-0.425908061153657	-0.729471240035786	0.101217336358081	-0.4193381725707858	-0.0930028553609088	0.215833287327936	-0.59338663083646
GENE4465X	ucsf_hc.01_1.G217B.05848		transcriptional activator protein FacB	HISTO_HS.Contig68.Fgenesh_histo.193.final_new	near LTR block	I7I48_07328					0.0216801280288366	0.000321996893889102	0.25058539904395	1.16e-04	0.0513740323560628	2.71795507015611e-05	0.0177042475203364	8	#dd55ff	1.0	-0.349751946769467	-0.627462181486777	0.142967300660082	-0.6796964811818756	0.685771794156	0.871491684716049	-0.479687284956637
GENE4466X	ucsf_hc.01_1.G217B.02538		hypothetical protein		near LTR block	I7I48_08022					0.0830316670363631	0.00946239564697859	0.269735672604698	6.28e-05	0.0664655391771445	0.00262831940505626	0.41247189511766	8	#dd55ff	1.0	-0.464353531135022	-0.773044981187653	-0.251933727577405	-1.3309351561593425	1.24513338050028	1.0715587356812	-0.307455338655648
GENE4467X	ucsf_hc.01_1.G217B.07584		increased rDNA silencing protein	HISTO_LF.Contig359-snap.197.final_new		I7I48_00696					0.00163391076859218	3.83127749359642e-05	0.432897437938066	2.82e-06	0.271675051050237	0.00418969659178016	0.177871202172351	8	#dd55ff	1.0	-0.395035095493655	-0.592085425897082	-0.0779271828187404	-0.6200798247549862	0.365857570756792	0.393391523661959	-0.207175975400701
GENE4468X	ucsf_hc.01_1.G217B.06935		hypothetical protein			I7I48_02600					0.0137475952993192	0.000426121777847671	0.00239359491999688	9.24e-01	0.281831612766082	0.000261976708812466	0.04589164829069	8	#dd55ff	1.0	-0.377199865712635	-0.613337015319761	-0.431495933054074	0.020942020105555764	0.599183904835245	0.689684343215358	-0.38838615293445
GENE4469X	ucsf_hc.01_1.G217B.00934		hypothetical protein	HISTO_BP.Contig457.Fgenesh_histo.12.final_new		I7I48_04067					0.00192400884088519	0.058446769553275	0.0559179473389691	3.39e-01	1.0	0.00496306366657034	0.00754133301451417	8	#dd55ff	1.0	-0.823946988385795	-0.45462322157507	-0.397998163701987	-0.3221705814736244		0.788464188481663	-0.912290245352806
GENE4470X	ucsf_hc.01_1.G217B.10098		hypothetical protein		near LTR block	I7I48_06333					0.0298439249219653	0.00423290044925676	0.163232543538841	7.97e-01	1.0	0.0991382206234111	0.0170639104680873	8	#dd55ff	1.0	-0.4328919532447	-0.613794461417166	-0.236167662457379	-0.08718547402157492		0.380645443783274	-0.707426402662225
GENE4471X	ucsf_hc.01_1.G217B.04536										0.00125306766768516	9.73444127975787e-07	8.72351302008426e-06	1.71e-02	0.82743533877781	0.0043489323343299	0.0959054058237187	8	#dd55ff	1.0	-0.338148737182634	-0.600108237346332	-0.469062754094182	-0.4686486040184165	0.0643707248235366	0.270557504747687	-0.181340962059577
GENE4472X	ucsf_hc.01_1.G217B.08254		hypothetical protein			I7I48_02187					0.0868866330849026	0.00479211255637102	0.0439455471842765	8.57e-01	0.484349712951312	0.187845885131807	0.134944692310907	8	#dd55ff	1.0	-0.356603410129688	-0.645188300515001	-0.374633475372771	-0.036104900368185554	0.266525991245634	0.257191330590469	-0.35810029879723
GENE4473X	ucsf_hc.01_1.G217B.12171		hypothetical protein	HISTO_ZZ.Contig127c.Fgenesh_histo.113.final_new		I7I48_11832					0.000560622259478118	1.45389214914045e-06	4.9992534281498e-05	2.81e-01	0.419280578129161	0.352224069930234	0.0176937764545127	8	#dd55ff	1.0	-0.514875131490114	-0.915684746505064	-0.575459878132247	-0.17358043168369855	0.370701400901488	0.133195679278362	-0.430521112553107
GENE4474X	ucsf_hc.01_1.G217B.11634		hypothetical protein		near LTR block	I7I48_10312					0.0791312649414948	0.0222948949178418	0.11900616895749	2.82e-01	1.0	0.469851899668129	0.251360044538149	8	#dd55ff	1.0	-0.998052788230957	-1.44079006722246	-0.752834159234836	-0.4115782394541049		0.416696217043568	-0.836569020424566
GENE4475X	ucsf_hc.01_1.G217B.03457		4-coumarate-CoA ligase	HISTO_EA.Contig33.Fgenesh_histo.140.final_new		I7I48_04621					8.2436579448708e-05	2.39118024687703e-06	0.00103148851946393	1.56e-02	0.0106771555295789	0.058383889325884	0.000281250135482446	8	#dd55ff	1.0	-0.473287859516922	-0.612841092967424	0.333047553954603	-0.3345636383877545	-1.21231422001217	0.182417252525929	-0.495802444093476
GENE4476X	ucsf_hc.01_1.G217B.09380		indoleamine 2,3-dioxygenase	HISTO_ZL.Contig1161b.Fgenesh_histo.69.final_new		I7I48_09365					8.84738755774619e-05	7.18890228631508e-07	0.985615689541595	1.64e-04	0.00381449873279598	0.0569914989599673	0.052232385129517	8	#dd55ff	1.0	-0.583835219341399	-0.903157178576116	0.00207466637700371	-0.5986083680372427	-1.63415574432791	-0.251910396104896	-0.329580628145863
GENE4477X	ucsf_hc.01_1.G217B.12280		integral membrane protein	HISTO_ZZ.Contig2f.eannot.1083.final_new		I7I48_11339					6.40008581144853e-05	2.05809894212488e-06	0.610992413926022	1.53e-04	0.0234949363065915	0.000878360077878205	0.0378828179003796	8	#dd55ff	1.0	-0.472659850479195	-0.630303508465113	0.0444331305536361	-0.3603293235933227	-0.816166693007236	-0.360762492132846	-0.265425544453599
GENE4478X	ucsf_hc.01_1.G217B.09684		hypothetical protein			I7I48_09669					0.0505608330598118	6.76825161109188e-05	0.89554113024554	1.31e-02	0.0185390554006893	0.0112204777199977	0.109389679564639	8	#dd55ff	1.0	-0.551152438776707	-1.63262606928437	0.0312020344943247	-0.6420637857517283	-2.11385444659865	-0.773362982081272	-0.685082748048636
GENE4479X	ucsf_hc.01_1.G217B.11138		phytanoyl-CoA dioxygenase	HISTO_ZU.Contig65-snap.43.final_new		I7I48_02848					5.85919951959196e-06	2.22091815084149e-09	0.0665318568813462	9.66e-01	0.00864018319288724	0.6763766814509	0.00116857783188968	8	#dd55ff	1.0	-0.525977581206059	-0.961650026132109	-0.145083879309023	0.006920592338947236	-1.22900572840846	0.0391520450372012	-0.402213098105332
GENE4480X	ucsf_hc.01_1.G217B.11981	GST1c	glutathione transferase	HISTO_ZZ.Contig127b.Fgenesh_histo.38.final_new		I7I48_11641					3.46171770180517e-06	9.78239584094638e-10	0.0086912579770087	7.84e-01	0.00553467851117047	0.00187510340901352	0.000123033735630246	8	#dd55ff	1.0	-0.361319557362893	-0.640375104770398	-0.144111090532092	0.03552860542686994	-0.975488847643709	-0.186698017670658	-0.315672716631671
GENE4481X	ucsf_hc.01_1.G217B.08577		C2H2 finger domain transcription factor	HISTO_ZL.Contig1131.Fgenesh_histo.198.final_new	near LTR block	I7I48_10024					0.00095847309483879	8.3641086775629e-06	0.68828857803097	3.82e-02	0.000955303093077412	0.159957741180266	0.00268069914640173	8	#dd55ff	1.0	-0.605606960038122	-0.989101336720137	0.0583627669105935	0.3992967470945365	-1.53049705060326	0.227158841685663	-0.655450117914057
GENE4482X	ucsf_hc.01_1.G217B.08586		short-chain dehydrogenase/reductase SDR	HISTO_ZL.Contig1131.Fgenesh_histo.210.final_new		I7I48_10015					1.65612661602024e-06	3.17507189100097e-08	0.397919297725177	1.72e-04	0.00129226389815178	0.0245407008820247	0.0143206892012097	8	#dd55ff	1.0	-0.670112363233915	-0.895693377335417	0.075926921272611	0.3843849279708332	-1.50476492141884	0.255244710497117	-0.340235397964447
GENE4483X	ucsf_hc.01_1.G217B.05215		hypothetical protein		transposon	I7I48_10239					0.0862930488703681	0.00610477376102132	0.0244274095367321	5.96e-01	0.00429988621106569	0.873290866252302	0.634281012329543	8	#dd55ff	1.0	-0.451347458915237	-0.79426414222276	-0.538184493081263	0.12081764763735439	-3.70532259469571	-0.0431095271288946	0.163338743705969
GENE4484X	ucsf_hc.01_1.G217B.02206		P-type Na+-ATPase	HISTO_DM.Contig93.Fgenesh_histo.182.final_new	near LTR block	I7I48_07651					8.00576209548989e-05	1.55005481348511e-05	0.000979163428351368	8.05e-07	3.19087940904004e-05	8.40088258340124e-05	0.105499907051562	8	#dd55ff	1.0	-0.579859243670845	-0.680329605550894	-0.391748087656544	0.4936374205295757	-3.38004927969349	-0.513147560470544	-0.234807837014674
GENE4485X	ucsf_hc.01_1.G217B.05177		hypothetical protein	HISTO_GP.Contig38.Fgenesh_Neurospora.1.final_new	transposon	I7I48_04894					0.477398603370208	0.0292043233792461	0.285267650071281	1.91e-01	0.0086398260894309	0.000627192534952209	0.708547717972179	8	#dd55ff	1.0	-0.184959270744925	-0.593966528933742	-0.236859470188811	-0.3531570808504245	-3.58751110456391	-0.927468313581604	0.137871446387383
GENE4486X	ucsf_hc.01_1.G217B.00875		histidine acid phosphatase, yeast-enriched transcript	HISTO_BP.Contig457.Fgenesh_Aspergillus.167.final_new		I7I48_04007					1.1171535572519e-05	0.00133654193550668	0.0785456761640885	7.45e-01	1.61105147567567e-05	2.18291620568092e-07	0.0431933309604624	8	#dd55ff	1.0	-0.787194504957586	-0.484191608553048	-0.209267165303531	-0.09920272088861405	-4.15348067098161	-0.892079920702577	-0.34180835464952
GENE4487X	ucsf_hc.01_1.G217B.04596		hypothetical protein		near LTR block	I7I48_00913					0.000690433801043549	0.00025305834284577	0.000292076133430138	9.08e-06	0.000426527256736478	0.0318331982044753	0.0575578863055958	8	#dd55ff	1.0	-0.517134792802209	-0.585992796686434	-0.499498331012938	-0.7677324129314296	-3.99868716457856	-0.314831857500454	-0.358032536276785
GENE4488X	ucsf_hc.01_1.G217B.06964		hypothetical protein			I7I48_02629					0.307059977386648	0.00816509548857231	0.0628704362507593	3.83e-03	0.00835536941227152	0.0852345406204497	0.578922876969347	8	#dd55ff	1.0	-0.317990411292376	-0.946405186185119	-0.523751155618025	-1.0909055806742016	-3.37588923084759	0.602004867632009	-0.242651696703936
GENE4489X	ucsf_hc.01_1.G217B.08255		creatine transporter	HISTO_ZE.Contig158.fgenesh_plus.30.final_new		I7I48_02186					0.12959038368013	0.000608901283395572	0.135185565665355	8.22e-09	2.20253531800434e-05	0.244552759779846	0.170379712915978	8	#dd55ff	1.0	-0.311513660340393	-0.716490946255394	-0.26964085456328	-1.4437485398713383	-3.95789971023267	0.224310210092636	-0.318329863601271
GENE4490X	ucsf_hc.01_1.G217B.08789		hypothetical protein			I7I48_01903					0.0236805160330712	0.000447387578121704	0.0547192109208888	8.64e-05	0.006349585106024	0.498335120884035	0.834531800878985	8	#dd55ff	1.0	-0.808457888922751	-1.54474541806927	-0.582830852396256	-1.6700312357816358	-4.13309178239371	-0.260538808776301	-0.120950489043575
GENE4491X	ucsf_hc.01_1.G217B.03847		hypothetical protein			I7I48_08809					0.205547283237504	0.0145325475402169	0.489718377522219	5.24e-03	0.0141497260603343	0.527899249455023	0.79435520810316	8	#dd55ff	1.0	-0.386711007372582	-0.822069425553686	-0.180007737992437	-0.9615124828474373	-3.03502268920902	-0.215577185495162	-0.13142502429259
GENE4492X	ucsf_hc.01_1.G217B.09206		hypothetical protein		near LTR block	I7I48_09191					0.0318662725255548	0.00166928198899686	0.0131973063346905	1.30e-02	0.00477277983114722	0.887471128512954	0.17668528639175	8	#dd55ff	1.0	-0.551134398335819	-0.921830260939198	-0.575617028907696	-0.8979811088569037	-2.54552955816563	0.0386564220572509	-0.44322945216333
GENE4493X	ucsf_hc.01_1.G217B.08801		transcriptional regulator PacG/VIB-1	HISTO_ZL.Contig1131.eannot.2067.final_new		I7I48_01891					0.0297955439527468	0.000176025189092556	0.0149476260371655	6.02e-01	0.000595773475114775	0.06621466201567	0.0385435998861261	8	#dd55ff	1.0	-0.304207384365341	-0.615909843172338	-0.306469807625016	0.07399517891909793	-1.47244843136505	0.230869689649978	-0.316489123286279
GENE4494X	ucsf_hc.01_1.G217B.12179		hypothetical protein	HISTO_ZZ.Contig127c.Fgenesh_Neurospora.75.final_new		I7I48_11840					0.0728007856498987	0.0108414092212279	0.0171313958569168	8.03e-01	0.0116351418244184	0.792599303724376	0.25269292430684	8	#dd55ff	1.0	-0.399495496123081	-0.61085952912819	-0.484678403034083	-0.06213420945332693	-2.26898730146313	0.0644116144856199	-0.343471830176352
GENE4495X	ucsf_hc.01_1.G217B.03523		hypothetical protein		near LTR block	I7I48_04687					0.877211841680946	0.00984156094879032	0.195980063433384	6.97e-01	0.00553699794527684	0.0310618467889494	0.191030953441019	8	#dd55ff	1.0	-0.102015812591989	-1.8834285942054	-0.700622503475928	-0.20179974476329837	-4.2229751864952	-1.03761850728642	-0.908611662425393
GENE4496X	ucsf_hc.01_1.G217B.08924		uridine/cytidine kinase	HISTO_ZL.Contig1131.eannot.1981.final_new	near LTR block	I7I48_01768	Ryp1_ChIP				6.67256619130087e-05	8.23281444733667e-06	0.00343356930774955	3.61e-04	0.000351436884489724	0.00810082119879305	0.359714874165291	8	#dd55ff	1.0	-0.674891980404218	-0.831641028590648	-0.380908448948257	-0.43646949970105475	-2.19951490688192	-0.387813669731535	-0.170644828630096
GENE4497X	ucsf_hc.01_1.G217B.01117		hypothetical protein			I7I48_04249					7.21121213435039e-05	6.74769493395774e-06	0.00170362137139486	4.00e-01	0.00581591988994693	0.296041186844094	0.02641519021833	8	#dd55ff	1.0	-0.675171138906394	-0.851260354627335	-0.420313652569047	-0.20694390058871684	-1.94346818068455	-0.141401532870484	-0.390368001218447
GENE4498X	ucsf_hc.01_1.G217B.05212		hypothetical protein		in LTR block	I7I48_10242					0.00603251769368092	0.00112497546360305	3.86230453793402e-10	6.95e-01	0.00258969411669929	8.43919642531624e-09	0.244905405558063	8	#dd55ff	1.0	-0.473839004986091	-0.602319479470447	1.30249204379731	-0.07445119260688629	-3.97691575429876	-1.27889280955219	-0.233130662767757
GENE4499X	ucsf_hc.01_1.G217B.10760		hypothetical protein	HISTO_ZT.Contig181.Fgenesh_histo.69.final_new		I7I48_06617					0.000377312347519977	0.0593428240886594	0.0642194423922772	5.01e-01	0.000334220565565367	2.00201911981888e-09	0.0181103524954149	8	#dd55ff	1.0	-0.801989857023261	-0.365703047157987	0.290205873305847	0.10590838727377687	-3.08647335694163	-1.6571161805026	-0.606598454918682
GENE4500X	ucsf_hc.01_1.G217B.11520		hypothetical protein	HISTO_ZY.Contig518-snap.2.final_new	near LTR block	I7I48_10414					0.000746129844142051	0.356749303440481	0.0465559791757035	4.84e-01	0.000163035552797482	3.63883952061991e-05	0.0680880873726682	8	#dd55ff	1.0	-0.734506857479534	-0.175373657941694	0.314172529622369	-0.09934936769378902	-2.42231511950839	-0.90874454548799	-0.469260158060481
GENE4501X	ucsf_hc.01_1.G217B.07420		hypothetical protein	HISTO_LF.Contig359.Fgenesh_histo.305.final_new		I7I48_00530					0.00010406491388135	0.0506525610436263	0.0125450274392607	8.86e-01	0.000493688285264859	1.61042096144523e-07	0.0385435998861261	8	#dd55ff	1.0	-0.816414002864494	-0.338298025700943	0.361044396238833	0.022305473331961062	-2.80547445929217	-1.16782864062701	-0.467826672841582
GENE4502X	ucsf_hc.01_1.G217B.08360		FAD binding domain-containing protein	HISTO_ZE.Contig158.Fgenesh_histo.4.final_new		I7I48_02080					1.6640286227375e-05	0.000850474904187012	0.001536887856669	1.32e-02	2.94336840663362e-05	2.52189481882125e-06	0.00581126064219044	8	#dd55ff	1.0	-1.0424464030443	-0.691185373632645	0.500472507599874	-0.4201350716484812	-3.49968799194962	-1.10387167265725	-0.771004850169184
GENE4503X	ucsf_hc.01_1.G217B.07231		hypothetical protein	HISTO_KK.Contig134-snap.10.final_new	near LTR block	I7I48_06750					0.000327022304727402	0.00175702609580551	0.000982085666072483	4.20e-01	0.00371717619735614	1.27747400231907e-05	0.132328658001344	8	#dd55ff	1.0	-0.687374576983462	-0.57088891658845	0.476413887585256	-0.12315791313738929	-1.75715231121101	-0.899577146940763	-0.348502133747238
GENE4504X	ucsf_hc.01_1.G217B.05064		dnaK-type molecular chaperone bipA	HISTO_GL.Contig59.eannot.1262.final_new	near LTR block	I7I48_10839					0.000196950142972398	5.52453867703054e-05	0.731169594407957	1.16e-08	7.82597244495708e-05	3.17117975349654e-08	0.0823912329956825	8	#dd55ff	1.0	-0.749148148193358	-0.782878991892966	-0.055985170984183	-1.083636394475639	-2.87511893967451	-1.32988605457997	-0.315194275772075
GENE4505X	ucsf_hc.01_1.G217B.07498		hypothetical protein			I7I48_00609					0.040799811939763	0.198247399858559	0.901952723701937	3.31e-07	0.000556067447421395	0.000145128838560027	0.942340892628252	8	#dd55ff	1.0	-1.84326509423314	-1.0489933946072	0.0811876035329757	-2.090503336846294	-4.71848865166244	-2.71620740603645	-0.0925761577126833
GENE4506X	ucsf_hc.01_1.G217B.09125		hypothetical protein	HISTO_ZL.Contig1158.Fgenesh_histo.89.final_new	near LTR block	I7I48_01565					0.0322466272454565	0.0267269230582142	0.00181457683502955	5.22e-16	0.000129161525383011	4.28673810757633e-09	0.802815821371908	8	#dd55ff	1.0	-0.578405882077215	-0.613717696421116	0.687242715821635	-1.5693019700303354	-4.10501262070897	-2.13627359665701	-0.0997950221393298
GENE4507X	ucsf_hc.01_1.G217B.11866		hypothetical protein	HISTO_ZZ.Contig127a.Fgenesh_Neurospora.98.final_new	near LTR block	I7I48_11524					0.00320342038769938	0.0160891395801744	0.352506344959394	3.54e-09	0.00632998924419048	0.0343468808167448	0.297559581261757	8	#dd55ff	1.0	-1.20880459853546	-0.946544801622592	0.258643250661988	-1.7889109942199872	-3.98608103048397	-0.882426264975449	-0.629120113937507
GENE4508X	ucsf_hc.01_1.G217B.00051		lectin family integral membrane protein	HISTO_AL.Contig317.genewise.76.final_new	near LTR block	I7I48_01355					9.41662413581548e-05	0.00036879951836283	0.00286388625353701	6.87e-12	7.33532857595491e-05	1.97587156416841e-06	0.0459645957551163	8	#dd55ff	1.0	-0.78820868578131	-0.682848859124471	0.432807458957836	-1.586507375744402	-2.45121298667103	-0.995796844011616	-0.44952210552568
GENE4509X	ucsf_hc.01_1.G217B.05319		hypothetical protein		near LTR block	I7I48_10136					0.0124130974985554	9.39657457641952e-06	0.0119249192035303	2.40e-06	0.00781280935002684	0.00095469983655239	0.258340575161195	8	#dd55ff	1.0	-0.468447240064922	-1.13825869444798	0.380137479903387	-1.222669110613542	-2.64571551468577	-0.708800700027699	-0.306733721630052
GENE4510X	ucsf_hc.01_1.G217B.10912		RNA-binding protein	HISTO_ZT.Contig181.eannot.1681.final_new		I7I48_06464					2.12261123348015e-05	4.47433466874676e-05	0.948052703464125	2.06e-03	0.000473935922580981	2.8059640441578e-08	0.0120713979295502	8	#dd55ff	1.0	-0.601661518431107	-0.535573002098406	-0.0071695911669849	-0.3333298998102268	-1.82056983039593	-0.900748217684974	-0.317619532592986
GENE4511X	ucsf_hc.01_1.G217B.01451		disulfidisomerase	HISTO_DA.Contig93.eannot.1987.final_new		I7I48_08716					0.000149021100427686	9.00094314698575e-05	0.0148035266414999	3.27e-04	0.0001790597052667	7.01276231723992e-07	0.0544225639602228	8	#dd55ff	1.0	-0.961039449162135	-0.938850355185076	-0.497855229545436	-0.6773246540075096	-2.51313671083319	-1.3526262327069	-0.438663191118223
GENE4512X	ucsf_hc.01_1.G217B.06067		no significant blast hit	HISTO_HS.Contig68.eannot.2051.final_new		I7I48_07107					0.00358595429972511	0.00566055291330101	0.153703596288042	3.90e-03	0.00213865238635845	0.00417795379954861	0.137012395496892	8	#dd55ff	1.0	-0.681177868291161	-0.645141620690362	-0.264513049558717	-0.5172029443982793	-2.05776586544363	-0.645201047085207	-0.429419063814203
GENE4513X	ucsf_hc.01_1.G217B.04035		hypothetical protein			I7I48_08999					0.0466148847789661	0.407304400397896	0.523379122670094	1.23e-01	0.0272031830500107	0.30703516094583	0.168914651389046	8	#dd55ff	1.0	-0.750566069585697	-0.303024589999093	-0.19727557835298	-0.629510736679646	-2.27996770494903	-0.382728922593967	-0.702959661540917
GENE4514X	ucsf_hc.01_1.G217B.04110		hypothetical protein			I7I48_09074					0.00183195278811235	0.00203144509634343	0.845714499988073	1.14e-03	0.000737118788820981	0.00113505603654352	0.0115906301439813	8	#dd55ff	1.0	-0.700697814752233	-0.702685623527659	0.0340116048717851	-0.7398683950527093	-2.39389265303244	-0.71626798910829	-0.750100560915425
GENE4515X	ucsf_hc.01_1.G217B.02763		hypothetical protein			I7I48_07796					0.0072397164387905	0.0317949988552392	0.874016050574331	2.86e-02	0.00398324105879754	0.00214340310818917	0.00751309431314439	8	#dd55ff	1.0	-1.0573567476757	-0.80781587188602	-0.0479654320303568	-0.7204195977599647	-3.86745006820969	-1.09517454225633	-1.50023996134715
GENE4516X	ucsf_hc.01_1.G217B.03677		hypothetical protein	HISTO_ER.Contig17.Fgenesh_histo.43.final_new	near LTR block	I7I48_09815					0.006082410323197	0.000600421362081383	0.392100135798362	1.05e-09	0.000668376463763251	0.163891673175988	0.0200210918536671	8	#dd55ff	1.0	-1.22825509926277	-1.78599263037349	-0.2914288175158	-2.5410349276413946	-2.15490913643875	-0.475809194329387	-1.132269056101
GENE4517X	ucsf_hc.01_1.G217B.08459		ZIP Zinc transporter	HISTO_ZH.Contig107.eannot.1168.final_new	near LTR block	I7I48_10545					1.08073711574543e-05	4.46021358752754e-09	0.73113152502848	1.49e-13	0.0419282959411389	3.22388522292719e-05	7.43870748013287e-05	8	#dd55ff	1.0	-0.537934104446305	-0.94737568227149	0.03043193749878	-1.4112019502562552	-0.609725072922583	-0.445311908816697	-0.538873292679215
GENE4518X	ucsf_hc.01_1.G217B.06586		hypothetical protein	HISTO_JG.Contig206.eannot.1532.final_new	near LTR block	I7I48_05407					0.000951932394108993	2.15903683481899e-05	0.106401522132318	7.87e-08	0.222395869239837	0.000878360077878205	0.0319660540206189	8	#dd55ff	1.0	-0.432747074055845	-0.640359733691746	-0.167398523978583	-0.7620138376434337	-0.425971185412652	-0.441054401174064	-0.344595744650932
GENE4519X	ucsf_hc.01_1.G217B.03470		possible Zn(II)2Cys6 transcription factor	HISTO_EA.Contig33.Fgenesh_histo.207.final_new		I7I48_04634					0.00205004483319009	1.14921491361035e-06	0.174300460972353	1.62e-09	0.0701084017624777	2.28795633172482e-06	0.00116583095919673	8	#dd55ff	1.0	-0.334924099850484	-0.606143279015269	-0.122563956303624	-0.8848504726142548	-0.585279711972333	-0.532608153002819	-0.358275557415737
GENE4520X	ucsf_hc.01_1.G217B.03364		glycerol kinase	HISTO_EA.Contig33.genewise.152.final_new		I7I48_04527					2.11784673619394e-05	6.82339590302734e-08	0.000246487834175823	3.16e-03	0.145969479098616	1.12445691895861e-06	0.00439186535711437	8	#dd55ff	1.0	-0.601126826016691	-0.856333083768869	-0.428180160593195	-0.5524344849440568	-0.351815587806303	-0.650354143440325	-0.350308907400237
GENE4521X	ucsf_hc.01_1.G217B.08908		sterigmatocystin 8-O-methyltransferase	HISTO_ZL.Contig1131.genewise.174.final_new		I7I48_01785					3.00241197892299e-06	9.16036368684875e-09	1.57590527764709e-05	8.67e-07	0.270776297247592	1.02154012130241e-07	0.0018039102784752	8	#dd55ff	1.0	-0.512512304685246	-0.731385588987137	-0.391349093036002	-0.7306372634014106	-0.255187089856165	-0.579483305529852	-0.300441383930349
GENE4522X	ucsf_hc.01_1.G217B.06330		hypothetical protein	HISTO_JF.Contig157.Fgenesh_histo.23.final_new	near LTR block	I7I48_01024					4.34705785116589e-05	8.00668753596379e-07	0.0010567583084512	1.28e-18	0.0180921341505289	0.000119659211429202	0.000346645504203844	8	#dd55ff	1.0	-0.748956877522537	-1.01125035693315	-0.484616199166827	-0.9829791029412177	-0.755906445223762	-0.616311110358172	-0.729720499295838
GENE4523X	ucsf_hc.01_1.G217B.03511		acyl-protein thioesterase	HISTO_EA.Contig33.Fgenesh_Aspergillus.232.final_new	near LTR block	I7I48_04675					0.000359922367840773	3.58786450310792e-06	2.43743882145567e-05	4.83e-09	0.277778467451865	0.00410947268555618	0.000345455048020513	8	#dd55ff	1.0	-0.462143730080664	-0.639935572291208	-0.516789931355003	-0.6387744676666661	-0.324840804648712	-0.303611257908423	-0.483176888749098
GENE4524X	ucsf_hc.01_1.G217B.00033		hypothetical protein		in LTR block	I7I48_09910					0.265196031640504	0.037925300006372	0.159052636400324	4.36e-05	0.387124325963399	0.222186644996822	0.288383417242719	8	#dd55ff	1.0	-0.634132877574794	-1.28334378363517	-0.704919137930441	-1.213635635777927	-0.553954655611416	-0.666625658674061	-0.837065250953697
GENE4525X	ucsf_hc.01_1.G217B.06334		hypothetical protein			I7I48_05661					0.00392691663713801	0.0312518435431476	0.125279977915631	1.59e-09	0.330613902964158	0.00089838884171754	0.150928861370567	8	#dd55ff	1.0	-1.04164087405001	-0.727489648122584	-0.425113671884669	-1.2427314826171745	-0.349372626809786	-0.940141099049477	-0.530415544675005
GENE4526X	ucsf_hc.01_1.G217B.03346		H2A superfamily domain-containing protein	HISTO_EA.Contig33.Fgenesh_histo.226.final_new		I7I48_04509					1.42684857476047e-05	3.99868828901247e-08	1.83324912104809e-05	2.80e-05	0.105201522072807	0.779002495530275	0.00320555076724566	8	#dd55ff	1.0	-0.384993561159955	-0.600312720979509	-0.328496778608509	-0.4558773873573479	-0.575555193931524	0.0204233077130622	-0.270113692057794
GENE4527X	ucsf_hc.01_1.G217B.00406		PHD finger domain-containing protein	HISTO_AZ.Contig47.eannot.1705.final_new	near LTR block	I7I48_00092					0.0574864984450436	0.000369198230815659	0.0469748056592841	2.28e-07	0.00171404613489409	0.0075883923968204	0.141702940152243	8	#dd55ff	1.0	-0.33631032338621	-0.715017832522937	-0.311328383356753	-0.765273883424276	-1.23869466346388	-0.442962776114249	-0.287993441980865
GENE4528X	ucsf_hc.01_1.G217B.06409	AZG1	purine transporter	HISTO_JG.Contig206.fgenesh_plus.90.final_new		I7I48_05586				Ryp4_ChIP	0.0330691240420369	0.000778591086621128	0.00145875612295856	1.26e-08	0.00509942817167466	0.0272178444474666	0.322996183264121	8	#dd55ff	1.0	-0.369491882056106	-0.660659924836203	-0.533182168374917	-0.734844038510419	-1.3499458233895	-0.392491585604977	-0.228746406604031
GENE4529X	ucsf_hc.01_1.G217B.08989	LHS1	hsp70-like protein	HISTO_ZL.Contig1131.fgenesh_plus.177.final_new	near LTR block	I7I48_01701					0.000196950142972398	0.000246598938582518	0.144730498056857	1.03e-08	0.00436246123443993	1.38132146846584e-05	0.00584300235058272	8	#dd55ff	1.0	-0.665046118119877	-0.612047274695844	-0.206034006855204	-0.7913896570885135	-1.17050965055701	-0.745394802979547	-0.464305450251029
GENE4530X	ucsf_hc.01_1.G217B.02255	CNE1	calnexin	HISTO_DM.Contig93.eannot.1773.final_new		I7I48_07602					6.17843556494032e-05	3.00634548008408e-05	0.448457353575307	1.09e-09	0.00133360541687109	9.09650766235763e-07	0.00569153000610382	8	#dd55ff	1.0	-0.759073235477191	-0.750491910063584	-0.110138250594382	-1.2768418578561067	-1.58883183632664	-0.952509207763443	-0.477837348285405
GENE4531X	ucsf_hc.01_1.G217B.08499		hypothetical protein	HISTO_ZH.Contig107-snap.32.final_new	in LTR block	I7I48_10504					0.000598418143654316	2.99864572293397e-05	0.00158156853254871	1.60e-15	0.000216388366615379	5.43535954660365e-07	0.0228960118531686	8	#dd55ff	1.0	-0.729654713497156	-1.01164878254226	-0.574262539918144	-1.7347213190310566	-2.53867206115959	-1.18060137882016	-0.536529276421096
GENE4532X	ucsf_hc.01_1.G217B.05480		hypothetical protein	HISTO_GY.Contig460.Fgenesh_Aspergillus.104.final_new		I7I48_05106					0.0302611536681743	0.0179526202112279	0.098332841349748	1.0	1.0	0.00130141942702241	0.246761082173511	8	#dd55ff	1.0	-1.35837628502225	-1.53347675638317	-0.853119955382546			-2.05174198711044	-1.09334017895359
GENE4533X	ucsf_hc.01_1.G217B.04201		integral membrane protein	HISTO_FJ.Contig636-snap.5.final_new	in LTR block	I7I48_10583					0.00528602049702595	0.00105745566089015	0.0971093489786495	8.80e-11	0.00436969463808596	1.38710879187389e-05	0.0588698928305984	8	#dd55ff	1.0	-0.674262854681485	-0.845214759562846	-0.3282622004452	-1.1714690625084463	-1.63499587926063	-1.06340666299083	-0.490953359536224
GENE4534X	ucsf_hc.01_1.G217B.08550		hypothetical protein		in LTR block	I7I48_10051					0.000170262059425169	0.0028593026599519	0.00807818594179476	6.24e-08	0.00770104236606321	0.000873617451518856	0.0158827447624073	8	#dd55ff	1.0	-0.688242814997927	-0.499216660290761	-0.37644073147887	-0.9545531171919199	-1.9425683815275	-0.584394674742517	-0.538006732016985
GENE4535X	ucsf_hc.01_1.G217B.07853		hypothetical protein	HISTO_LG.Contig392.Fgenesh_Aspergillus.128.final_new		I7I48_03683	Ryp1_ChIP			Ryp4_ChIP	6.57077717980414e-06	2.14388577944905e-06	0.00336443408120163	2.99e-05	0.0026403099099963	3.09063934627622e-07	0.00197235231889322	8	#dd55ff	1.0	-0.830633947700245	-0.920209312886886	-0.378989313676974	-0.8060893026438999	-1.95330483430086	-0.933742209201726	-0.623566847942556
GENE4536X	ucsf_hc.01_1.G217B.06068		no significant blast hit, yeast-enriched transcript	HISTO_HS.Contig68.Fgenesh_Aspergillus.72.final_new		I7I48_07106					0.00268357550406819	0.00120070240617397	0.190602118302407	1.49e-04	0.0015472395075089	8.6929927918021e-05	0.0477793556907038	8	#dd55ff	1.0	-1.22330781054933	-1.49015047662545	-0.393696603639965	-1.5266221450969704	-3.89125119379187	-1.61466922448444	-1.17699323075355
GENE4537X	ucsf_hc.01_1.G217B.07204		hypothetical protein		in LTR block	I7I48_06723					0.0133075298407938	0.00350651644453127	5.94677361304988e-15	6.44e-02	0.000375384501372713	9.45825551068174e-11	0.29083349765911	8	#dd55ff	1.0	-0.695820988688979	-0.871178471544913	3.90974225256102	-0.46169827861030627	-4.05051409915505	-2.69644425390597	-0.368885820133322
GENE4538X	ucsf_hc.01_1.G217B.00502	MFS1	siderochrome-iron transporter MirB	HISTO_AZ.Contig47.Fgenesh_histo.160.final_new		I7I48_00189					0.000667495615122986	8.10377599352475e-05	2.48641502074925e-09	5.84e-01	0.0110472163193722	1.11898950089194e-07	0.00701215915760458	8	#dd55ff	1.0	-0.547317880710911	-0.682200522797822	1.21103685387043	0.10665832680548591	-1.30011345139719	-1.00925084804761	-0.491756588885971
GENE4539X	ucsf_hc.01_1.G217B.01506		hypothetical protein			I7I48_08661					0.306529102931717	0.0109016306622199	8.83431994435381e-07	1.34e-07	0.0356690200061581	4.71597120930235e-05	0.958819334021609	8	#dd55ff	1.0	-0.361190155739974	-1.02820675327918	1.63180386566998	-1.2586045175057172	-1.61453129074492	-1.61931573230857	0.0350351607039167
GENE4540X	ucsf_hc.01_1.G217B.11794		polyamine transporter 1	HISTO_ZZ.Contig127a.genewise.29.final_new	in LTR block	I7I48_11452					0.000276827636704642	0.000296978573509956	8.21045419810651e-09	1.54e-09	0.000151813908527011	1.34033211988839e-10	0.0520723291443245	8	#dd55ff	1.0	-0.670491478680548	-0.669988324023675	1.06974425545559	-1.274643117900006	-2.67430123876558	-1.64432390776846	-0.389467953903171
GENE4541X	ucsf_hc.01_1.G217B.06217		hypothetical protein			I7I48_06956					0.000354388107121303	1.17503310414861e-06	1.86969954921572e-07	2.02e-07	0.00639456112765922	2.12213245846297e-09	0.104560459514509	8	#dd55ff	1.0	-0.683314280779884	-1.23484833362569	0.915095609831228	-1.4531395942192245	-2.36472669228997	-1.60967952080019	-0.387578184977355
GENE4542X	ucsf_hc.01_1.G217B.02993		polyketide synthase	HISTO_DU.Contig190.Fgenesh_histo.63.final_new		I7I48_11975					0.00333054122009349	0.718439721045401	1.99261807442449e-05	6.61e-01	0.00235249128281745	4.99533352676333e-09	0.110807649425033	8	#dd55ff	1.0	-0.94901434383447	-0.105854554128429	1.0861700206356	0.09595716807513267	-2.67726409744761	-2.26675481132395	-0.618204478396477
GENE4543X	ucsf_hc.01_1.G217B.04011		hypothetical protein	HISTO_FE.Contig19.eannot.1836.final_new		I7I48_08975					0.00533572881430993	0.145501705650244	0.00862814496168962	4.72e-01	0.000122343050294983	1.96395035408067e-07	0.192477789520128	8	#dd55ff	1.0	-0.903487347799246	-0.427657003431545	0.631312674571771	-0.11917479793688147	-2.31694407439127	-1.90319158720137	-0.512914467264062
GENE4544X	ucsf_hc.01_1.G217B.07525		no significant blast hit	HISTO_LF.Contig359.Fgenesh_Neurospora.84.final_new		I7I48_00636					0.00777691789517577	0.409268252619351	0.0564730347338456	8.23e-01	0.00446368010339292	1.27516516701378e-05	0.0989598449995765	8	#dd55ff	1.0	-1.31499370397352	-0.356832331397882	0.62745869420024	0.0503737796731677	-1.55416576781684	-1.92615912432683	-0.972744041201762
GENE4545X	ucsf_hc.01_1.G217B.04205		DNA excision repair protein Rad2	HISTO_FJ.Contig643-snap.2.final_new	in LTR block	I7I48_10598					8.32500352148937e-05	0.0190916527203091	3.20200865052808e-06	4.93e-02	0.0365884696918	4.10081167446712e-09	0.0188236511119314	8	#dd55ff	1.0	-0.633487996992655	-0.318936064007078	0.657275219399335	0.1553896588248109	-0.768178713779741	-1.19771448063906	-0.417770675295096
GENE4546X	ucsf_hc.01_1.G217B.02949		hypothetical protein	HISTO_DM.Contig940.Fgenesh_histo.33.final_new		I7I48_08100					0.000236722347527598	0.00831128197166799	1.24126516151213e-07	1.53e-01	0.0025573744070883	3.65189993033297e-10	0.0482070963407514	8	#dd55ff	1.0	-1.02777049629968	-0.649570995515158	1.24466934350888	0.29874960815365903	-1.82926554703468	-2.26889419991041	-0.648940227876934
GENE4547X	ucsf_hc.01_1.G217B.03126		hypothetical protein		near LTR block	I7I48_12109					0.0239059599144588	0.746695425202261	5.19369420349191e-05	8.72e-01	0.0382519242167276	3.19527934214702e-06	0.115220903093175	8	#dd55ff	1.0	-0.911608637727223	-0.124944944185196	1.29168508690234	-0.030592476718063893	-0.901806718034693	-1.95464692712842	-0.841332628004374
GENE4548X	ucsf_hc.01_1.G217B.06604		mitochondrial chaperone ATPase BCS1	HISTO_JG.Contig206.eannot.1585.final_new	in LTR block	I7I48_05389					0.0150631661166073	0.82421823500756	6.84749177120235e-08	2.19e-01	0.0260389207267308	4.48511690444552e-09	0.0550942868242124	8	#dd55ff	1.0	-0.715423485839638	-0.0655788166861941	1.54654689584075	0.19779420659488056	-1.15577576403356	-2.35422764952003	-0.789641096235496
GENE4549X	ucsf_hc.01_1.G217B.02935		cyclin	HISTO_DM.Contig940.eannot.1259.final_new		I7I48_08114					0.00888031110338857	0.595686564231808	6.20505692178032e-07	4.56e-08	0.000960389374684687	2.47388631604443e-09	0.0872179347234888	8	#dd55ff	1.0	-0.64158416071686	-0.1247315237912	1.15873725120712	-0.9040588261135317	-1.47956391626969	-1.98371454052147	-0.524142289918004
GENE4550X	ucsf_hc.01_1.G217B.05579		hypothetical protein	HISTO_GY.Contig460.Fgenesh_histo.12.final_new		I7I48_05007					0.0234297965230077	0.136886285033375	0.000309913532810233	8.69e-02	0.00701790638886942	8.20717025600883e-07	0.932712961780353	8	#dd55ff	1.0	-1.32110141786393	-0.804816208433518	1.47601326143887	-0.3696363597856075	-1.89895502248707	-2.63509905429109	-0.0688378723804388
GENE4551X	ucsf_hc.01_1.G217B.09197		hypothetical protein		near LTR block	I7I48_09182					0.485717979740662	0.0441529187724913	0.0642417328012351	4.60e-01	1.0	0.703411205403035	0.0867378125604601	8	#dd55ff	1.0	-0.477540631532024	-1.52091392986525	-1.1682521508024	0.3308356148756779		0.330611466637961	1.49388040721174
GENE4552X	ucsf_hc.01_1.G217B.00349		hypothetical protein		in LTR block	I7I48_11230					0.0365117472423697	0.69382316282525	0.066516975112939	1.11e-01	1.0	0.647041351881078	0.658096008008816	8	#dd55ff	1.0	-3.04020803393696	-0.425346430644992	-2.03399164352044	1.2835835802175397		0.670472867251638	0.744278416851016
GENE4553X	ucsf_hc.01_1.G217B.05571		hypothetical protein			I7I48_05015					0.0468602298393761	0.166671157041874	0.130959052363402	9.41e-02	0.0362379239641901	0.204920153931707	0.9467385179321	8	#dd55ff	1.0	-1.30185340772764	-0.848054111052183	-0.814579539750287	0.763925489915967	-2.46172518225688	0.863529933946199	-0.0687638696931789
GENE4554X	ucsf_hc.01_1.G217B.08413		hypothetical protein		near LTR block	I7I48_02027					0.0328948246653447	0.903080370073774	0.968122537077268	1.75e-02	1.0	0.856285994005361	0.506491458416829	8	#dd55ff	1.0	-1.33381527762086	-0.0735894896815961	0.0195809917630787	1.0272026639167438		0.12144485801195	0.518576292499793
GENE4555X	ucsf_hc.01_1.G217B.03662		hypothetical protein		in LTR block	I7I48_10289					0.678553661268585	0.0390766556928411	0.0717097895778707	7.59e-05	0.00264025773147	0.881241859146902	0.499542376982251	8	#dd55ff	1.0	-0.134733087195374	-0.684725167617698	-0.505012167143604	1.6196264375201797	-3.69899605874201	0.0558831664023318	0.295975736376914
GENE4556X	ucsf_hc.01_1.G217B.01272		hypothetical protein			I7I48_04405					0.0956412669783102	0.0243701940285565	0.61254568533523	9.07e-04	0.0333107942202128	0.000510579020961699	0.0411439230257946	8	#dd55ff	1.0	-0.585889834883355	-0.840931403841727	-0.149565084841388	1.436771760591863	-1.98415634050451	-1.37615317084298	0.9211993784586
GENE4557X	ucsf_hc.01_1.G217B.08297	HAC1	bZIP transcription factor HacA	HISTO_ZE.Contig158.Fgenesh_histo.107.final_new	near LTR block	I7I48_02144					0.000135362323838584	0.000116542967502835	0.568070888512157	2.23e-06	0.00151170324313676	0.313346410388421	0.00199338647494844	8	#dd55ff	1.0	-0.612347166259566	-0.577141565311406	-0.0725904278325356	1.0471629759499377	-1.25286253339147	0.124171820010426	-0.484951354946997
GENE4558X	ucsf_hc.01_1.G217B.06871		phosphotransferase enzyme family protein	HISTO_KF.Contig597.eannot.1468.final_new		I7I48_02535					0.0150547708087612	0.0113449085808029	0.018908923182876	4.82e-04	0.170622292405368	0.580376235311708	0.089185470407376	8	#dd55ff	1.0	-0.55093593424969	-0.592320272031599	-0.465174008227381	1.0673322263762335	-0.841887979927328	0.11780655879539	-0.444842179524646
GENE4559X	ucsf_hc.01_1.G217B.11101		plasma membrane zinc ion transporter	HISTO_ZU.Contig65.genewise.139.final_new	near LTR block	I7I48_02811					0.00016562326891891	3.79436956230588e-05	0.0164069015015995	5.90e-16	0.00117796500557869	0.0735708909225694	0.253613830620204	8	#dd55ff	1.0	-0.674858097937943	-0.785826767304315	0.308668557172513	1.7269698195364824	-1.32712459184049	-0.277336555669368	-0.228037661515914
GENE4560X	ucsf_hc.01_1.G217B.07316		hypothetical protein	HISTO_LF.Contig359.Fgenesh_histo.213.final_new		I7I48_00425					0.149289852818937	0.0472465410705019	0.979517383061706	1.77e-06	1.0	0.649098403942181	0.759278595569674	8	#dd55ff	1.0	-0.522259315736908	-0.770362603642466	0.00806605639084723	1.3672996192756504		-0.211707322617127	0.195456595152145
GENE4561X	ucsf_hc.01_1.G217B.05424		hypothetical protein			I7I48_05162					0.157630394260228	0.0404024339622065	0.100564885627528	1.36e-04	0.0355916050905165	0.715381882187391	0.909999472340008	8	#dd55ff	1.0	-0.426047779313178	-0.654169757344885	0.396218939986679	1.3172436317179168	-1.54266105562532	0.134523028381662	-0.0633181133091478
GENE4562X	ucsf_hc.01_1.G217B.00053		hypothetical protein		near LTR block	I7I48_01353					0.000267785479623749	4.20134000112109e-05	0.0177802882949907	5.55e-06	1.0	0.000284155249576045	0.267570776181599	8	#dd55ff	1.0	-0.687309112743155	-0.85171569951433	-0.343508124531254	0.9831321561438133		-0.692432519148527	-0.25661290914333
GENE4563X	ucsf_hc.01_1.G217B.08759		hypothetical protein	HISTO_ZL.Contig1131.Fgenesh_histo.25.final_new		I7I48_01933					0.00402435427393109	0.00383670414717202	0.0615945164198371	1.09e-04	1.0	0.000831753233728547	0.156322303434229	8	#dd55ff	1.0	-0.759471114008772	-0.78585390105414	-0.396450518066839	0.9370644969591285		-0.889389777127161	-0.490095233559111
GENE4564X	ucsf_hc.01_1.G217B.05263		hypothetical protein	HISTO_GX.Contig297.Fgenesh_histo.73.final_new		I7I48_10192					0.00669131402239221	0.000863820753890052	0.0851370238425617	3.67e-05	0.000381995856253939	3.24889771239728e-07	0.183742335344163	8	#dd55ff	1.0	-0.601094798898567	-0.803784518686659	-0.313871793128516	1.2492324203211023	-2.67903639876934	-1.36819741919451	-0.369319336578453
GENE4565X	ucsf_hc.01_1.G217B.09915		hypothetical protein	HISTO_ZL.Contig658-snap.2.final_new	near LTR block	I7I48_01499					0.00123244462687136	0.000505520700186532	0.0106497726881062	1.51e-01	0.000609868468416614	0.0369061156554891	0.810029885059766	8	#dd55ff	1.0	-0.797626336609643	-0.910369955673338	-0.515009203206353	0.2747652720352369	-2.95470724964431	-0.491048065824335	-0.0868274621669021
GENE4566X	ucsf_hc.01_1.G217B.07439		hypothetical protein			I7I48_00549					0.0309983329979108	0.0508757712667697	0.147892971302272	5.18e-01	0.0512501528022131	0.291833726175066	0.965115677680497	8	#dd55ff	1.0	-0.688106461750077	-0.630803875843795	-0.385872483490275	0.24317197661083417	-1.66322579355459	-0.358791460653708	0.0264143141834212
GENE4567X	ucsf_hc.01_1.G217B.04951		hypothetical protein		near LTR block	I7I48_10764					0.0133075298407938	0.0284446483060376	0.0262727342436409	4.89e-01	0.104346975532612	0.0293368664611229	0.958726230491522	8	#dd55ff	1.0	-0.720321758158698	-0.629013530196023	-0.554222797496567	0.25533090032935823	-1.53815510167519	-0.616015593832631	-0.0265791918874327
GENE4568X	ucsf_hc.01_1.G217B.00641		hypothetical protein			I7I48_00328					0.0588920681959467	0.00140976537874268	0.00151719422918677	1.0	0.00357311534966297	0.0123543338939826	0.129151033592993	8	#dd55ff	1.0	-0.594799605876997	-1.20907460228223	0.799569210187592		-2.38502627577654	-0.750894582503366	-0.630290549187625
GENE4569X	ucsf_hc.01_1.G217B.07635		hypothetical protein			I7I48_00748					0.0273987893009406	0.00184949740097395	0.00191746226802642	1.09e-01	1.0	0.0305078031935969	0.507444918036413	8	#dd55ff	1.0	-0.607160566681583	-0.976360427844931	0.682523233626192	0.35590341013083904		-0.618328933035618	-0.267442705429508
GENE4570X	ucsf_hc.01_1.G217B.07565	PHN1	phosducin	HISTO_LF.Contig359.eannot.1966.final_new		I7I48_00676					0.000127164036270568	2.58373454047567e-07	0.0512706197879553	7.74e-01	0.0838542902124207	5.80180324812074e-06	0.0858158710101728	8	#dd55ff	1.0	-0.400042374307819	-0.66045849696892	-0.155863703479246	-0.024717078629720536	-0.4668073683688	-0.470193981913728	-0.174298264708646
GENE4571X	ucsf_hc.01_1.G217B.02078		hypothetical protein	HISTO_DF.Contig537.Fgenesh_histo.100.final_new		I7I48_03299					0.000114150328991832	2.63316058047374e-07	0.0111797537003106	8.43e-01	0.0311785857898346	1.50163776407924e-05	0.0952079997703627	8	#dd55ff	1.0	-0.656529884484052	-1.14894225732252	-0.32794489133906	-0.036448163409307496	-0.867095173424613	-0.768728730334021	-0.327198740611062
GENE4572X	ucsf_hc.01_1.G217B.06785		hypothetical protein		transposon	I7I48_02685					0.0887385444621091	8.00177832567752e-05	0.152321046929025	1.48e-01	0.163861264220974	0.00148325003956216	0.418219633452093	8	#dd55ff	1.0	-0.491669567871301	-1.59365025560921	-0.356011148103275	-0.49413643222765935	-1.06492324120075	-1.20089656140527	-0.423758353315122
GENE4573X	ucsf_hc.01_1.G217B.01039		hypothetical protein			I7I48_04172					0.128007634746733	0.00788702306928287	0.491095200848198	2.53e-01	1.0	0.0154353207039131	0.565887245616552	8	#dd55ff	1.0	-0.45779132338004	-0.890068246868475	-0.175749045875121	-0.36244120356509013		-0.744236738664544	-0.252206558226606
GENE4574X	ucsf_hc.01_1.G217B.06516	SID1	L-ornithine 5-monooxygenase	HISTO_JG.Contig206.eannot.1512.final_new		I7I48_05477					5.87212435848411e-06	4.29853588084039e-08	0.93429601927663	6.39e-02	0.0220085665176785	5.66667599083833e-05	0.00141052233171748	8	#dd55ff	1.0	-0.963965167379548	-1.37013376727497	0.0127836047998882	-0.3317927235013547	-1.28722896579918	-0.738836313900535	-0.628141223104162
GENE4575X	ucsf_hc.01_1.G217B.06522	ABC1	ABC multidrug transporter	HISTO_JG.Contig206.Fgenesh_histo.188.final_new		I7I48_05471					1.22833477313891e-06	7.20064730733451e-09	0.00562780629586277	2.40e-02	0.00634148930862436	8.20432801193529e-06	0.000134935365111158	8	#dd55ff	1.0	-1.29381415650458	-1.97324962571114	-0.491809810094613	-0.553945721450888	-2.42693365030927	-1.00672701298795	-0.972362896034005
GENE4576X	ucsf_hc.01_1.G217B.07850		DUF2855 domain-containing protein								0.0149171382750077	0.00021566457653122	0.486975599377503	9.02e-01	1.0	0.0046905732184268	0.927068632222912	8	#dd55ff	1.0	-1.52919984689006	-3.71031181666946	-0.31543295957114	-0.0742141036287628		-1.51304172715085	-0.0885932659236098
GENE4577X	ucsf_hc.01_1.G217B.06523	OXR1	oxidoreductase, iron-regulated transcript, yeast-enriched transcript	HISTO_JG.Contig206.eannot.1534.final_new		I7I48_05470					0.00944960028727417	5.86637126960161e-05	0.088580677935836	4.19e-02	0.361121975858405	0.00721934824978067	0.17279893901189	8	#dd55ff	1.0	-1.22702558320276	-2.66614307650566	-0.640619301998726	-0.7817363029384945	-0.949946092250757	-1.01501376293059	-0.630971283767848
GENE4578X	ucsf_hc.01_1.G217B.11840		hypothetical protein	HISTO_ZZ.Contig127a.Fgenesh_histo.99.final_new		I7I48_11498					5.38880378973719e-06	1.18746611592186e-06	0.00943795882899474	6.21e-03	0.326239841105146	1.27633924446819e-05	0.0103227174875103	8	#dd55ff	1.0	-1.05277099190822	-1.21747922241397	-0.398132764324865	-0.39079405094958347	-0.411337077403989	-0.893306487777539	-0.625421618031557
GENE4579X	ucsf_hc.01_1.G217B.00393		hypothetical protein		near LTR block	I7I48_00079					0.0675638265472446	0.0428158522944095	0.876312574404992	5.95e-01	1.0	0.162388788310353	0.891470441226262	8	#dd55ff	1.0	-0.730557078861802	-0.823863686025355	-0.0514473396490881	-0.27962875822389466		-0.579584604743012	-0.0946544623925542
GENE4580X	ucsf_hc.01_1.G217B.03273		histone acetylase complex subunit Paf400	HISTO_DY.Contig31.Fgenesh_histo.46.final_new		I7I48_03415					0.0106220846800039	0.000101204279050475	0.7229210214908	1.23e-03	0.0428009980912508	2.28299262756723e-05	0.0273625135261228	8	#dd55ff	1.0	-0.369561439478933	-0.617654033584436	0.0451748033537811	-0.33377512058510167	-0.527831214923186	-0.655411157349602	-0.352326786030791
GENE4581X	ucsf_hc.01_1.G217B.03036	ERV29	ER-derived vesicles protein ERV29	HISTO_DU.Contig190.Fgenesh_histo.31.final_new		I7I48_12018					0.000450382245022485	0.000896038008201383	0.33159791362926	1.10e-03	0.0023422623116214	6.77232003961257e-06	0.0823990082688029	8	#dd55ff	1.0	-0.636968398271801	-0.553259299445003	0.144812932627783	-0.3845189835071607	-1.17221009899719	-0.837918390734831	-0.293777215702806
GENE4582X	ucsf_hc.01_1.G217B.10367		hypothetical protein	HISTO_ZT.Contig1128f.Fgenesh_Neurospora.31.final_new		I7I48_05877					3.69773786040768e-05	0.000101126708701557	0.146980947668937	2.59e-03	0.000354366614795128	4.40416609796738e-12	0.000946865176145881	8	#dd55ff	1.0	-1.29144927539005	-1.19324184100063	0.273508689861326	-0.6148400588044147	-3.26067396840545	-3.1390271765596	-1.46730035577025
GENE4583X	ucsf_hc.01_1.G217B.01349		peptide synthetase	HISTO_BQ.Contig243.Fgenesh_Aspergillus.31.final_new	near LTR block	I7I48_09840					4.31334810129911e-05	3.72539515228983e-05	0.129798138146031	1.03e-01	0.000783400359440787	6.71219025525663e-08	0.00811918586885893	8	#dd55ff	1.0	-0.706225909436992	-0.720483785453533	0.178016574348355	0.21518183514632314	-1.46415272575453	-1.08942913665911	-0.539369264070589
GENE4584X	ucsf_hc.01_1.G217B.08466		fructose-1,6-bisphosphatase	HISTO_ZH.Contig107.eannot.1172.final_new	near LTR block	I7I48_10538		Ryp2_ChIP	Ryp3_ChIP		0.000811944967106314	3.2730790961596e-05	0.353892563914563	9.19e-01	0.00529973343287496	8.82628551276014e-06	0.0335852470936204	8	#dd55ff	1.0	-0.596354676307851	-0.821654000496476	0.131266675165993	0.016681550856122423	-1.24745405029194	-0.821054791585796	-0.389793204469782
GENE4585X	ucsf_hc.01_1.G217B.06520	NPS1	nonribosomal peptide synthetase	HISTO_JG.Contig206.eannot.1533.final_new		I7I48_05472					0.000131173213814289	1.7723598860859e-05	0.111472496987844	2.84e-01	0.00879880672138715	6.9553472229488e-08	0.00111100396912598	8	#dd55ff	1.0	-1.3389644871069	-1.68963686184333	-0.377443887849322	-0.27169601241708985	-2.57965672498885	-1.7339539342419	-1.11983863321288
GENE4586X	ucsf_hc.01_1.G217B.01308	NNT1	nicotinamide N-methyltransferase Nnt1	HISTO_BP.Contig459.eannot.1546.final_new		I7I48_04441					2.55184687714391e-06	6.24112217523652e-08	0.000995805899071883	4.95e-02	0.00112326999106891	6.37501757383799e-09	0.00208225278810163	8	#dd55ff	1.0	-0.791257422400091	-1.00181256807992	-0.408653150589079	0.23743006063794356	-1.23730156147945	-1.09057136490392	-0.465907135421047
GENE4587X	ucsf_hc.01_1.G217B.05202		hypothetical protein		in LTR block	I7I48_10253					0.0430828742766939	0.0189073591641707	0.790082499153515	6.73e-01	0.00311015263485196	0.0015676603788886	0.591335981352809	8	#dd55ff	1.0	-2.52567195290923	-3.45710634966471	0.213045463726134	-0.290839367993293	-3.45021725949463	-3.67983281601118	-1.09599209304931
GENE4588X	ucsf_hc.01_1.G217B.05634		hypothetical protein			I7I48_04950					0.156774986719961	0.00719651491905248	0.613957502165552	7.67e-01	1.0	0.0179980986427438	0.500803419151999	8	#dd55ff	1.0	-0.514955549880684	-1.09364463249526	0.150511853551671	0.09393950786680628		-0.857688233417598	-0.349612536820748
GENE4589X	ucsf_hc.01_1.G217B.04607		phosphotransferase enzyme family protein	HISTO_GI.Contig382.Fgenesh_histo.23.final_new	near LTR block	I7I48_00924					0.115961089794039	0.000281510465491771	0.0464484808326337	7.68e-01	1.0	0.000206233022134037	0.514761686359833	8	#dd55ff	1.0	-0.286868514056271	-0.812878860770658	-0.32496131560813	0.08225443784602086		-0.804701256167027	-0.180127220693058
GENE4590X	ucsf_hc.01_1.G217B.08160		hypothetical protein		transposon	I7I48_06856					0.00894868263882305	0.000477136222827506	0.0213005813249698	9.67e-01	0.00125297149457629	9.66127611825127e-06	0.523117872381231	8	#dd55ff	1.0	-0.716869502147989	-1.11015105572533	-0.539621635435048	0.008037435588348279	-2.80580487375678	-1.29472159122633	-0.227027212291163
GENE4591X	ucsf_hc.01_1.G217B.11034		hypothetical protein		near LTR block	I7I48_02744					0.163152049252942	0.0289872807450183	0.855005125596996	5.12e-01	0.0130776586422307	0.00283395000320609	0.623245911735222	8	#dd55ff	1.0	-0.412873074415018	-0.690811554825017	-0.0464287438266524	-0.15934419752836848	-2.40599926018792	-0.918321635586561	-0.216959358812009
GENE4592X	ucsf_hc.01_1.G217B.11509		hypothetical protein		in LTR block	I7I48_04887					0.0308492629056734	0.00185713096707432	0.801551385595615	5.05e-01	0.0123330429330026	0.00714147150393914	0.896567561309337	8	#dd55ff	1.0	-0.513153806819387	-0.838176005059037	-0.0502654112070262	0.16031888428802932	-2.21875021063753	-0.702636401442191	0.0550623808313323
GENE4593X	ucsf_hc.01_1.G217B.07265		hypothetical protein		near LTR block	I7I48_00374					0.771384029206722	0.0385579278056239	0.3048785548719	3.95e-01	0.0437042192879033	0.000917268496677148	0.673603958490675	8	#dd55ff	1.0	0.154831113005545	-1.16334466383604	-0.460076188771939	0.35418288770029344	-2.47758087185666	-1.77737946496759	0.317958670751069
GENE4594X	ucsf_hc.01_1.G217B.11677		hypothetical protein			I7I48_10355					0.0359395518419784	0.00770885049839727	0.379219521880785	8.61e-01	0.0135281442020069	2.66060045890169e-08	0.828923977751325	8	#dd55ff	1.0	-0.452757552034899	-0.613215971235705	-0.15958969287325	-0.029757556703731456	-1.22117613444251	-1.58976106021886	0.0697911667008602
GENE4595X	ucsf_hc.01_1.G217B.08509		hypothetical protein	HISTO_ZL.Contig1117-snap.1.final_new	in LTR block	I7I48_08190					0.0461658402460697	0.0342557537972111	0.0678084475034627	2.79e-02	0.0044337169406298	1.92103646413711e-05	0.99481007644163	8	#dd55ff	1.0	-1.5062320914789	-1.64382965848075	-1.16727850346536	-0.8554542533420291	-4.41560276022834	-3.9993962185385	0.0121677026843896
GENE4596X	ucsf_hc.01_1.G217B.10904		hypothetical protein			I7I48_06472					0.126833455354985	0.00999433931133388	0.25605185674853	1.47e-01	0.111327131080528	0.00212616084218405	0.969294667825462	8	#dd55ff	1.0	-0.70177226048708	-1.34091581781984	-0.442202981379098	0.48928883542617	-1.38045253983586	-1.46647587269956	0.0334101893526682
GENE4597X	ucsf_hc.01_1.G217B.06613		hypothetical protein		transposon	I7I48_05380					0.0382690366367546	0.910022996426658	0.915579547030187	1.96e-01	0.356907782217061	0.00195062376336932	0.676858184811601	8	#dd55ff	1.0	-1.72627613788339	-0.0896862979066801	-0.0669336144829944	0.6092239035863659	-0.624544696652379	-2.07350366847646	0.40342566994194
GENE4598X	ucsf_hc.01_1.G217B.00458		putative extracellular serine-rich protein	HISTO_AZ.Contig47-snap.52.final_new		I7I48_00144					0.00331325017564324	0.0503610419444041	0.303439776428381	5.35e-02	0.213759663921276	0.000683241446559864	0.507444918036413	8	#dd55ff	1.0	-1.17443333682377	-0.698321497535702	0.279739487003321	0.31288020671068956	-0.683211443746391	-1.13992152493761	-0.306718875628989
GENE4599X	ucsf_hc.01_1.G217B.05856		hypothetical protein		near LTR block	I7I48_07320					0.000116763729129466	0.00611592952330992	0.819028069779267	1.43e-02	1.0	1.40573822756112e-07	0.0944170631607841	8	#dd55ff	1.0	-1.3930654634394	-0.841834885086978	0.0529231246173207	0.39570923099959465		-1.74201627770385	-0.595177903326705
GENE4600X	ucsf_hc.01_1.G217B.04162		hypothetical protein			I7I48_09126					0.0189783766826341	0.0222948949178418	0.136321489001178	1.62e-02	0.157753242685295	0.000107497167358719	0.876911885106513	8	#dd55ff	1.0	-2.50136701438106	-2.3704054830027	0.943394175626025	0.7853066588758759	-1.1289701714306	-3.7005846288116	0.244601560433062
GENE4601X	ucsf_hc.01_1.G217B.06215		hypothetical protein			I7I48_06958					0.0373611796273162	0.0146276415588828	0.645371776784028	5.95e-01	0.130087352444936	6.68727933729928e-06	0.475164361912141	8	#dd55ff	1.0	-0.620157865556073	-0.77248517561269	0.111911656107115	0.10397008165199545	-0.640645044627945	-1.44276327609943	-0.277946572212675
GENE4602X	ucsf_hc.01_1.G217B.00543		hypothetical protein			I7I48_00230					0.00449385718840371	0.0724041161309786	0.000287414420140731	2.69e-05	0.926626408281298	1.40920203872586e-07	0.204659220775487	8	#dd55ff	1.0	-0.966074133018075	-0.554708592789493	0.922903275565335	0.7892362942246856	-0.0584784482841865	-2.02090117134786	-0.538340301220505
GENE4603X	ucsf_hc.01_1.G217B.01184		hypothetical protein	HISTO_BP.Contig459.Fgenesh_histo.105.final_new		I7I48_04316					0.0242464089752102	0.270761185161592	0.00144654624382538	2.43e-05	0.184436908427759	8.37921311956916e-07	0.322462079658232	8	#dd55ff	1.0	-0.782391397636904	-0.362384532215919	0.867664191471993	0.9132745437461445	-0.505637932164491	-1.73835550256856	-0.397414454187758
GENE4604X	ucsf_hc.01_1.G217B.00239		SRPBCC superfamily domain-containing protein, DUF3074 domain	HISTO_AL.Contig317.Fgenesh_Aspergillus.172.final_new		I7I48_01167					1.86832192697098e-05	7.15297898043218e-08	0.0142303255284448	3.17e-02	0.37700794359153	3.40395952256508e-07	0.0116574716414221	8	#dd55ff	1.0	-0.460085843963834	-0.710012231303459	-0.193377307339086	0.21745962902837146	-0.307579401683403	-0.603755096832405	-0.291122971245416
GENE4605X	ucsf_hc.01_1.G217B.02928		hypothetical protein			I7I48_08121					0.0510938192711215	0.0463713732984407	0.823200030940015	8.16e-02	1.0	0.0212430298497859	0.652582194110904	8	#dd55ff	1.0	-0.739409476850098	-0.75732732744009	-0.0697854189287011	0.5321053687873963		-0.833659085685225	-0.242461927609999
GENE4606X	ucsf_hc.01_1.G217B.05727		hypothetical protein	HISTO_GY.Contig471.Fgenesh_histo.74.final_new		I7I48_05283					4.00475659606793e-05	2.63380176063054e-07	0.91513499889634	8.57e-06	1.0	5.05021798149889e-08	0.0240810764643649	8	#dd55ff	1.0	-0.496468953124174	-0.761432646400508	-0.00936491355360403	0.4730900436794716		-0.793805540846137	-0.3056265842733
GENE4607X	ucsf_hc.01_1.G217B.04606		hypothetical protein		near LTR block	I7I48_00923					0.160725500907746	0.0112472752995773	0.385416592125281	1.20e-01	0.702094244256547	0.000208156129692403	0.244556941658617	8	#dd55ff	1.0	-0.46732913884894	-0.929621968647433	-0.2474998367419	0.584452246219317	-0.365488334782704	-1.41706989779016	-0.585962844573213
GENE4608X	ucsf_hc.01_1.G217B.11179		hypothetical protein			I7I48_02889					0.00334016029002388	0.0246955610011046	0.256403930571608	6.13e-04	0.846076019713566	0.022977794616756	0.985230791740566	8	#dd55ff	1.0	-2.27552323077557	-1.51484877384025	-0.599335027009309	1.858368352041082	-0.19904366837618	-1.57671900072982	-0.0238259517177704
GENE4609X	ucsf_hc.01_1.G217B.11031		hypothetical protein		near LTR block	I7I48_02741					0.0154864736547576	0.25675342746432	0.574843183529027	1.26e-02	1.0	0.0572123722984781	0.498507705256864	8	#dd55ff	1.0	-0.668423460827272	-0.296427504519232	-0.125295725982119	0.5386899657707734		-0.424877085720534	-0.209382811917279
GENE4610X	ucsf_hc.01_1.G217B.03901		hypothetical protein			I7I48_08865					0.0020077467767416	0.142964519701749	0.21812250854118	3.39e-02	1.0	0.0274178589378086	0.342705352524274	8	#dd55ff	1.0	-0.681555488865566	-0.290387229190822	-0.209772202275396	0.4401403379513283		-0.432464602973289	-0.246661277078226
GENE4611X	ucsf_hc.01_1.G217B.09951		hypothetical protein	HISTO_ZL.Contig658.eannot.1283.final_new		I7I48_01463					0.00474623895957433	8.73235067809831e-05	0.925686410335086	6.22e-14	0.00872205300981437	3.04266459438298e-06	0.794903615054462	8	#dd55ff	1.0	-0.786471117543043	-1.11793100965413	-0.0233716050143045	2.4910205160680876	-1.23572512554155	-1.40153319077136	-0.0813918373397966
GENE4612X	ucsf_hc.01_1.G217B.09225		hypothetical protein			I7I48_09210					0.00885053585240479	0.0525792001602066	0.862268245370585	1.97e-08	0.257611239534026	0.0554532249839391	0.7816768447065	8	#dd55ff	1.0	-0.729394774938467	-0.519457364806561	0.0387068453162809	1.0504670069557813	-0.606331689533288	-0.468323262084498	-0.10280129766038
GENE4613X	ucsf_hc.01_1.G217B.09069		NAD dependent epimerase/dehydratase	HISTO_ZL.Contig1158.fgenesh_plus.41.final_new		I7I48_01621					0.00686077377819361	0.0741309816575146	0.583040288999642	4.74e-09	1.0	1.30885600690948e-05	0.356899080217147	8	#dd55ff	1.0	-0.756032828264899	-0.468617010553069	-0.120450452990305	1.4165702720283484		-1.28874093385456	-0.331135734905513
GENE4614X	ucsf_hc.01_1.G217B.06117		hypothetical protein	HISTO_HS.Contig68.Fgenesh_histo.36.final_new		I7I48_07057					0.00175115884977151	0.0201790616394975	0.975955864845561	7.74e-11	0.00721952737303368	2.09704519139608e-05	0.215355038975482	8	#dd55ff	1.0	-0.839728375985036	-0.585134333254045	-0.00629260680620014	1.243499320837317	-1.40594927685932	-1.1302462191016	-0.390866676919006
GENE4615X	ucsf_hc.01_1.G217B.03944		hypothetical protein		near LTR block	I7I48_08908					3.77097650183644e-05	4.62605414344638e-05	0.382038925275064	2.73e-13	1.0	2.9127647905392e-07	0.000445401813516033	8	#dd55ff	1.0	-0.972418988873284	-0.966343867823601	-0.136178617133956	1.9910125269564392		-1.18881050468777	-1.04291418596251
GENE4616X	ucsf_hc.01_1.G217B.10202	MRS3	mitochondrial RNA splicing protein	HISTO_ZT.Contig1089.eannot.1562.final_new		I7I48_06229					1.16697796084759e-05	7.28163306117199e-07	1.4854184635307e-05	9.81e-10	0.986444883321344	0.00158711566336714	0.188091739278754	8	#dd55ff	1.0	-0.566508364376115	-0.715520472354276	0.436211304167456	0.8903245401266608	-0.00507812192710944	-0.299887033530995	-0.146951409090538
GENE4617X	ucsf_hc.01_1.G217B.08796		glucosamine 6-phosphate deaminase	HISTO_ZL.Contig1131.fgenesh_plus.124.final_new		I7I48_01896					2.2829429152301e-08	7.73271101608e-09	5.64931004280331e-09	3.76e-07	0.3981701109346	1.0264218259606e-05	3.78546790629546e-06	8	#dd55ff	1.0	-0.897717165275596	-0.880048340743789	0.883933311671452	1.145085599595602	-0.195644413538503	-0.52813881449841	-0.686876850972704
GENE4618X	ucsf_hc.01_1.G217B.06106		RING finger domain-containing protein	HISTO_HS.Contig68-snap.159.final_new		I7I48_07068					0.000509247073518256	6.58929049809864e-06	0.152874540024491	1.51e-03	0.641709430680724	0.0156440904225837	0.0181147626609523	8	#dd55ff	1.0	-0.47278950650118	-0.694430768025569	0.154275204404182	0.33721616827992384	-0.144652346148454	-0.277963036625992	-0.332808669762484
GENE4619X	ucsf_hc.01_1.G217B.12015		hypothetical protein		near LTR block	I7I48_11675					0.000359922367840773	0.000109943183192785	0.000321222343924004	1.19e-03	1.0	0.000234700168831426	0.0107792009854763	8	#dd55ff	1.0	-0.733473047477306	-0.847841912178898	0.567175360914119	0.5665634264609415		-0.731198459142995	-0.654815222798844
GENE4620X	ucsf_hc.01_1.G217B.05243		hypothetical protein	HISTO_GX.Contig297.eannot.1454.final_new	near LTR block	I7I48_10211			Ryp3_ChIP		2.47979289389606e-06	9.1562488898057e-08	0.000359530052274586	3.64e-09	0.22231596178975	3.34335994118662e-07	0.00245236845378847	8	#dd55ff	1.0	-0.735612505904794	-0.961510103687011	0.381615680613059	0.6190516632181521	0.36918380996876	-0.809774761255865	-0.51416418696494
GENE4621X	ucsf_hc.01_1.G217B.01136		hypothetical protein			I7I48_04268					1.53212063999424e-05	1.63329717494162e-06	0.0911659503682685	2.40e-06	0.743322947060877	7.34259408477108e-06	0.00142670513724507	8	#dd55ff	1.0	-1.41802591127995	-1.8690619275636	0.312118030462926	1.3652361973107427	0.308647542602077	-1.34579306866433	-1.40911645723725
GENE4622X	ucsf_hc.01_1.G217B.10895		hypothetical protein			I7I48_06481					0.221497783435043	0.0251369880694234	0.0051737369082759	9.87e-04	0.82375168395253	0.0911691982072194	0.732908792043067	8	#dd55ff	1.0	-0.419694013166246	-0.844790579724013	0.766779770403445	0.8520074612925865	0.188310373319726	-0.66295818333394	0.19675027848672
GENE4623X	ucsf_hc.01_1.G217B.03902		hypothetical protein	HISTO_FE.Contig19.Fgenesh_histo.257.final_new		I7I48_08866	Ryp1_ChIP		Ryp3_ChIP		0.0127188361316958	0.00700292632907247	0.0175214718924482	1.72e-04	1.0	3.61389851266993e-05	0.892215168083917	8	#dd55ff	1.0	-0.585494381637318	-0.658316762076312	0.436127096604241	0.7837813111487258		-1.1516211730608	-0.0561020390897409
GENE4624X	ucsf_hc.01_1.G217B.11592		hypothetical protein		near LTR block	I7I48_10486					0.0555754702820838	0.00915230896133593	0.312989149928367	6.64e-02	1.0	0.005384228722931	0.914318302752323	8	#dd55ff	1.0	-0.427293279319176	-0.625868728891677	0.181845248075828	0.4335327417920964		-0.672292037271702	0.0423321599290787
GENE4625X	ucsf_hc.01_1.G217B.07510		hypothetical protein			I7I48_00621					0.0111165710970899	1.90623439310741e-06	3.59857878180031e-07	2.10e-10	1.0	1.80941666376934e-10	0.15940944023573	8	#dd55ff	1.0	-0.566603728171946	-1.67530587737781	1.10431476632512	2.10102966704003		-2.36060993556143	-0.44655122389239
GENE4626X	ucsf_hc.01_1.G217B.08352		hypothetical protein	HISTO_ZE.Contig158.eannot.1349.final_new		I7I48_02089					0.00824777907294091	0.0069410785165516	2.50149413420521e-05	1.06e-08	0.0137999265923004	3.7456605839998e-05	0.266116456329445	8	#dd55ff	1.0	-0.634968457585797	-0.662643456799554	0.882980074812242	1.198285404088933	1.31974629729124	-1.13642819350325	-0.371984082156148
GENE4627X	ucsf_hc.01_1.G217B.01393		hypothetical protein		in LTR block	I7I48_00027					0.85440205027031	0.0425445975232853	0.375724638370751	1.90e-01	0.780374660846005	0.00632205380032085	0.890960736186968	8	#dd55ff	1.0	0.163481551788943	-2.16740574251823	0.586601917420641	0.8430230026438127	-0.375631997531996	-3.30232865700796	-0.318097147454351
GENE4628X	ucsf_hc.01_1.G217B.08532	ARC18	ARP2/3 complex subunit	HISTO_ZL.Contig1117.eannot.1112.final_new	near LTR block	I7I48_08214					0.00147183670836736	5.00560431847506e-06	0.000472533496189949	6.02e-01	0.657961321108842	1.31008685808805e-10	0.838505589746882	8	#dd55ff	1.0	-0.376494916595325	-0.614561195325308	0.391122392432136	-0.05960427929748051	-0.108548159294501	-1.22397029314072	-0.0299440621386173
GENE4629X	ucsf_hc.01_1.G217B.08898		DEAD/DEAH box helicase			I7I48_01795					0.000169451295573774	9.01221955800725e-06	0.00140329503468804	4.14e-01	0.764939293512038	7.28597830153703e-09	0.863865298590154	8	#dd55ff	1.0	-0.796653260949022	-1.07563951070923	0.490263177008507	-0.2421843031993744	-0.113057908388916	-1.61164260234057	-0.0531386608507698
GENE4630X	ucsf_hc.01_1.G217B.05421		hypothetical protein			I7I48_05165					0.341527759770185	0.0174127705460647	0.102577057946865	2.92e-01	1.0	0.000678267683528047	0.370846408782101	8	#dd55ff	1.0	-0.606010578105274	-1.73253265907832	0.782554486227423	0.41557156083528635		-2.66671479661155	0.897063958321383
GENE4631X	ucsf_hc.01_1.G217B.11547		hypothetical protein	HISTO_ZY.Contig518.Fgenesh_histo.11.final_new		I7I48_10441					0.0163018602786067	0.144239709686927	0.26595110645366	2.93e-01	0.565456942130455	2.91096530914911e-06	0.0732396170115902	8	#dd55ff	1.0	-1.1287133116452	-0.64226239932744	0.368493323364967	0.26134948786395984	0.187096362192591	-1.9012163910912	-0.917329897721175
GENE4632X	ucsf_hc.01_1.G217B.05662	DRE2	DUF689 domain-containing protein			I7I48_04922					0.00064882690808721	0.000287486702055139	0.000203707046443322	3.87e-01	0.0789179242462835	1.80135201127762e-09	0.0533445685197276	8	#dd55ff	1.0	-0.746153459700016	-0.825924104441733	0.688986918209879	0.2912340744266378	0.531064184140442	-1.80677673784199	-0.455526676101594
GENE4633X	ucsf_hc.01_1.G217B.05895		hypothetical protein			I7I48_07282					0.141891920920735	0.0420924163670675	0.618953521974348	6.75e-02	0.608293248810776	1.92103646413711e-05	0.844256627233452	8	#dd55ff	1.0	-0.463364447035325	-0.662042047443121	-0.134372763925798	0.73021393283995	0.480219914432171	-1.60211642727026	-0.105566580411086
GENE4634X	ucsf_hc.01_1.G217B.12255		hypothetical protein		in LTR block	I7I48_11917					0.139372406007153	0.00216755117442244	0.116785811311361	1.59e-01	1.0	9.27927320988949e-07	0.740301750663955	8	#dd55ff	1.0	-0.507951273302283	-1.27405276944039	-0.470493746006832	0.30813293183770496		-2.0696348767336	-0.182932759938396
GENE4635X	ucsf_hc.01_1.G217B.06519		RTA1 domain-containing protein	HISTO_JG.Contig206.Fgenesh_histo.186.final_new		I7I48_05474					9.43658270664346e-05	1.3557027444515e-06	1.0827399087563e-05	2.96e-01	0.206106508437585	2.36316984444975e-10	0.0151085581519444	8	#dd55ff	1.0	-0.467717547592552	-0.683068595064314	-0.493539083212381	0.1297808154325348	0.576526701524292	-1.14990493513729	-0.34753288928235
GENE4636X	ucsf_hc.01_1.G217B.04538		PX domain-containing protein								0.000425089558006756	2.13020048442536e-06	0.00154045006903799	3.07e-02	0.526423069204161	0.0695594890406206	0.000209942931114594	8	#dd55ff	1.0	-0.439450320106268	-0.683530053323889	-0.338843387237993	-0.2020967032747324	-0.174920381904154	-0.185309977805162	-0.539680121001171
GENE4637X	ucsf_hc.01_1.G217B.08624		hypothetical protein	HISTO_ZL.Contig1131.Fgenesh_histo.250.final_new		I7I48_09973					0.0040232023945313	0.000407272710973393	0.241748740093598	3.35e-03	0.827271434784363	0.0472703977163269	0.136191273350483	8	#dd55ff	1.0	-0.529344713351728	-0.712008028918889	-0.172309958546265	-0.36531930828183357	0.0722844209135243	-0.348697067562314	-0.337191521441633
GENE4638X	ucsf_hc.01_1.G217B.10392		hypothetical protein			I7I48_05852					0.0172713041230299	0.00961301036840494	0.267711364099071	1.53e-01	0.778115414880354	0.109395960102149	0.267570776181599	8	#dd55ff	1.0	-0.847524837743908	-0.962768282976508	-0.314414550905034	-0.5199567110393253	0.22027011223748	-0.594047032965938	-0.574228429759743
GENE4639X	ucsf_hc.01_1.G217B.05569		hypothetical protein			I7I48_05017					0.0266617748691891	0.0592246158575953	0.106464526601931	4.33e-02	1.0	0.15635951928916	0.363362983514787	8	#dd55ff	1.0	-1.26605835430481	-1.06687211100945	-0.758231914581526	-0.8519924180228101		-0.764824276157374	-0.708883766037677
GENE4640X	ucsf_hc.01_1.G217B.02430		integral membrane protein	HISTO_DM.Contig93.eannot.1595.final_new		I7I48_07424					0.000826177342660534	1.39076317498013e-06	1.40675762876102e-05	3.63e-03	1.0	0.000437851397174315	0.0044063877905771	8	#dd55ff	1.0	-0.414414918499118	-0.763818388985063	-0.540670468261157	-0.3831643163149098		-0.445805676249774	-0.452280787303823
GENE4641X	ucsf_hc.01_1.G217B.03745		hypothetical protein	HISTO_ER.Contig17.Fgenesh_histo.76.final_new		I7I48_09746					0.00190510042413443	4.24107398959578e-06	0.00218504309191493	1.19e-02	1.0	3.41874250697981e-05	0.021137047940101	8	#dd55ff	1.0	-0.434198155772297	-0.812106827373006	-0.376634772055065	-0.32635552952365504		-0.650683668622478	-0.415783908129788
GENE4642X	ucsf_hc.01_1.G217B.01122		hypothetical protein	HISTO_BP.Contig459.Fgenesh_histo.55.final_new		I7I48_04254					1.65612661602024e-06	8.89738281703835e-06	0.00077937347431509	3.91e-01	0.255642436127638	1.78513570349235e-08	0.000123205474825775	8	#dd55ff	1.0	-0.625195476005707	-0.538373934407774	-0.310742221842775	0.08284307896564747	0.413882005784409	-0.786182265250317	-0.566234201504625
GENE4643X	ucsf_hc.01_1.G217B.11985		hypothetical protein			I7I48_11645					0.0162717209927119	0.103827399591425	0.132632545496259	5.03e-01	1.0	0.0139651269069319	0.170033356501939	8	#dd55ff	1.0	-1.73117052487984	-1.06011032773071	-0.827550661031628	-0.30361162306600176		-1.24743276096768	-1.05880512781486
GENE4644X	ucsf_hc.01_1.G217B.02893		hypothetical protein	HISTO_DM.Contig940.Fgenesh_histo.28.final_new	near LTR block	I7I48_08156					1.07348046482483e-06	4.23614916454226e-07	0.000146739564239166	3.04e-04	0.914371605998107	5.81543660283458e-06	0.000332975057696628	8	#dd55ff	1.0	-0.87990438068822	-0.946637497204115	-0.487990502534426	0.3693586275446456	-0.0395061312106746	-0.666535320657943	-0.670512453943325
GENE4645X	ucsf_hc.01_1.G217B.10981		hypothetical protein		near LTR block	I7I48_01068					0.0884120455065968	8.24701565496084e-05	0.175908633392441	6.51e-01	0.422139186821993	0.0011836110742139	0.266698125158082	8	#dd55ff	1.0	-0.304600858172784	-0.897244463609958	-0.209912287365698	-0.07670954959690797	0.337791370004781	-0.648620954861162	-0.276812998089328
GENE4646X	ucsf_hc.01_1.G217B.06331		hypothetical protein		near LTR block	I7I48_01025					0.0298507219885182	6.93472076873113e-05	0.0166473046086371	8.09e-01	1.0	0.00342760364760036	0.105105538372206	8	#dd55ff	1.0	-0.485885457343466	-1.1766007201946	-0.4806578032509	0.058834201564654506		-0.703189775282201	-0.515507354064108
GENE4647X	ucsf_hc.01_1.G217B.03440		glyoxalase	HISTO_EA.Contig33.eannot.1585.final_new		I7I48_04604					6.98012813636182e-06	1.85581121048219e-07	0.0133486513920223	3.88e-02	0.110933063170193	6.08498434912976e-05	0.0625982841803518	8	#dd55ff	1.0	-0.704035723187105	-0.955884925908002	-0.26513816001407	0.22882971298656338	0.4990007473573	-0.570009798509383	-0.298590518127861
GENE4648X	ucsf_hc.01_1.G217B.09632		hypothetical protein			I7I48_09617					0.00522767086122566	2.86398638518201e-05	0.00566160453144175	1.67e-03	0.216972919927606	7.39811892818473e-05	0.170101402323361	8	#dd55ff	1.0	-0.588606496820973	-1.13126990975068	-0.511446799914836	0.4831750551995616	0.570622326961771	-0.844417483452438	-0.345733754587529
GENE4649X	ucsf_hc.01_1.G217B.08719		hypothetical protein			I7I48_01973					0.23970859190627	0.025964978622767	0.223971582741622	5.83e-01	1.0	0.522265992700798	0.257810209064128	8	#dd55ff	1.0	-0.693166499502552	-1.47990532579576	-0.617264848002262	0.22440682435736695		-0.370277758057073	-0.899673185239626
GENE4650X	ucsf_hc.01_1.G217B.07060		F-box protein	HISTO_KF.Contig601.Fgenesh_histo.5.final_new		I7I48_02312					0.000750902868623592	3.90999959054762e-05	0.000426141950543574	7.60e-01	1.0	0.234231477120443	0.209530785355936	8	#dd55ff	1.0	-0.572142949803164	-0.79336999756824	-0.536684183982116	0.0810760313675008		-0.185921743122638	-0.25011687919792
GENE4651X	ucsf_hc.01_1.G217B.11183	FMP29	MFS transporter	HISTO_ZU.Contig65.Fgenesh_histo.244.final_new		I7I48_02893					0.0332303692289502	0.000171638402170477	0.00139309430544231	3.78e-02	1.0	0.542749525934841	0.145932036925174	8	#dd55ff	1.0	-0.31678235199346	-0.664385869138267	-0.458330127076138	0.332449932652529		-0.0975633205293711	-0.287667836879227
GENE4652X	ucsf_hc.01_1.G217B.08678		hypothetical protein	HISTO_ZL.Contig1131.Fgenesh_histo.288.final_new	near LTR block	I7I48_09918					1.47706025177599e-05	1.8179815143109e-07	1.71748368211033e-06	3.03e-04	0.0424357931974538	6.26153785954013e-06	0.00148011431850672	8	#dd55ff	1.0	-0.560830577833847	-0.792313202823292	-0.576244950907261	0.32369143185609367	-0.68956236937112	-0.579337178402777	-0.468469227915044
GENE4653X	ucsf_hc.01_1.G217B.03074		hypothetical protein	HISTO_DU.Contig190.Fgenesh_histo.103.final_new		I7I48_12056					0.194202810060258	0.00157376097770813	2.59760224781924e-06	5.69e-02	1.0	0.0105952264836906	0.8811830464474	9	#fe7f7f	1.0	-0.246234284903864	-0.686879796568872	-1.12815645460201	-0.46941576475095614		0.592509400191244	0.0471857356018219
GENE4654X	ucsf_hc.01_1.G217B.01667		hypothetical protein	HISTO_DA.Contig93.Fgenesh_Aspergillus.70.final_new		I7I48_08498					0.200354452527119	0.0200718633995647	0.00024639997530001	9.14e-02	1.0	0.522600438655517	0.991249834344382	9	#fe7f7f	1.0	-0.359563400636087	-0.70904988449297	-1.14708835611772	-0.6567670466405895		0.210727388489475	-0.00623871158695688
GENE4655X	ucsf_hc.01_1.G217B.11686		hypothetical protein	HISTO_ZY.Contig571f.Fgenesh_histo.37.final_new		I7I48_10364					0.114716465742612	8.44695034040133e-07	3.74598745510894e-06	3.03e-02	0.786961266349304	0.683383588707345	0.0949366858124955	9	#fe7f7f	1.0	-0.180919687328936	-0.821942177191604	-0.620297423662413	-0.22477472830467252	0.074488289638647	0.0518206176603364	-0.252596463995922
GENE4656X	ucsf_hc.01_1.G217B.02139		hypothetical protein		near LTR block	I7I48_03362					0.0483695456402034	0.000918833650389051	2.28487523991273e-05	1.18e-02	1.0	0.84293773158084	0.215355038975482	9	#fe7f7f	1.0	-0.310812866706253	-0.59590298321507	-0.744511798396957	-0.532247208624571		-0.035542760252492	-0.269658959859102
GENE4657X	ucsf_hc.01_1.G217B.02511		hypothetical protein			I7I48_08049					0.176571886741501	0.0432309733468478	0.00617984717520248	9.51e-02	1.0	0.937733395540063	0.839308512501743	9	#fe7f7f	1.0	-0.518551787879566	-0.818096387986382	-1.03598542114369	-0.669568672362829		0.0337995145072821	-0.121777187725341
GENE4658X	ucsf_hc.01_1.G217B.00109		hypothetical protein		near LTR block	I7I48_01297					0.00183117161122114	0.00346645714209061	3.74598745510894e-06	1.34e-01	1.0	0.0159029461023995	0.0155491070647006	9	#fe7f7f	1.0	-1.08316718474106	-1.01588210827372	-1.94045098058494	-0.827501323818101		0.905525745025586	-1.12333708959176
GENE4659X	ucsf_hc.01_1.G217B.03012		hypothetical protein			I7I48_11994					3.02188636391164e-05	9.33345819383827e-07	1.08037310777463e-06	1.0	1.0	0.096859563066484	0.00111821002736679	9	#fe7f7f	1.0	-1.15706620095073	-1.7003706270453	-1.34399324471367			0.385830249050276	-1.11530523111727
GENE4660X	ucsf_hc.01_1.G217B.09612		nitrogen regulatory protein OTam	HISTO_ZL.Contig1161c.fgenesh_plus.4.final_new		I7I48_09597					0.000921961907685163	1.25922673375746e-07	6.98680669789015e-06	3.75e-02	0.000159447009975402	0.0569993890587037	0.000301438515766498	9	#fe7f7f	1.0	-0.734026214240131	-1.4007958682161	-0.995965614159779	-0.569963350255738	2.42743354622915	0.326660676205922	-0.833517297063169
GENE4661X	ucsf_hc.01_1.G217B.11428		hypothetical protein	HISTO_ZU.Contig65.Fgenesh_Aspergillus.98.final_new	in LTR block	I7I48_03140					5.05726732034874e-05	0.000152844944536735	9.8605601175804e-07	1.38e-01	1.0	0.00524059811668308	0.0442527256041307	9	#fe7f7f	1.0	-3.29728536871146	-2.85665745028589	-5.57878534671519	-0.5160152476224186		-1.26525565158184	-1.44766213005585
GENE4662X	ucsf_hc.01_1.G217B.04147		hypothetical protein	HISTO_FE.Contig19.eannot.1733.final_new		I7I48_09111					2.10100559790451e-06	1.30231899512883e-07	2.65985875986254e-11	2.23e-01	1.0	0.0417197506690822	0.00144233395137185	9	#fe7f7f	1.0	-1.18654252119024	-1.5081118696208	-2.52858902500194	-0.46296475105328455		-0.357045258166417	-0.816028410161104
GENE4663X	ucsf_hc.01_1.G217B.06782		chitinase	HISTO_KF.Contig470.Fgenesh_histo.2.final_new	transposon	I7I48_02682					1.17011724991699e-06	4.28046361521501e-08	1.00767770831513e-12	6.35e-02	0.00140593530015633	0.554153937006609	0.000141317425705164	9	#fe7f7f	1.0	-1.10333063176184	-1.34127566551313	-2.43311245496789	-0.3762603907525426	1.39401700256002	-0.0894970316285564	-0.800770915746255
GENE4664X	ucsf_hc.01_1.G217B.12129		hypothetical protein			I7I48_11790					0.159551330502093	0.0381128447581566	0.0132379525094024	8.99e-01	0.265221557034543	0.907865933144692	0.648655831289594	9	#fe7f7f	1.0	-0.703060282096959	-1.09134899465545	-1.19068380639876	-0.05447935918899282	1.03840177258817	-0.0641412036875049	-0.336898001338271
GENE4665X	ucsf_hc.01_1.G217B.00032		hypothetical protein		near LTR block	I7I48_01075					4.30271698970075e-07	1.52428378464387e-07	3.69496501210345e-10	6.98e-01	0.00395456265706833	0.0867305755756551	0.00876733731493497	9	#fe7f7f	1.0	-1.29374256067163	-1.44218026558411	-1.89380072389676	0.09046197687506848	1.52860237831807	0.311227024294756	-0.618098875919086
GENE4666X	ucsf_hc.01_1.G217B.03538		possible transcription factor IIIc-like protein, conidia-enriched transcript	HISTO_EA.Contig33.genewise.94.final_new	near LTR block	I7I48_04702					0.0446187905432652	1.9990952543599e-07	4.5598833251192e-09	2.97e-01	0.0373561917149415	0.594604270867295	0.000715445686309838	9	#fe7f7f	1.0	-0.17504080961005	-0.638429285150793	-0.713449745234752	-0.14821886447150778	0.677414730263126	-0.0452529388257039	-0.390860745300926
GENE4667X	ucsf_hc.01_1.G217B.11421		C6 zinc finger domain-containing protein	HISTO_ZU.Contig65.fgenesh_plus.68.final_new	in LTR block	I7I48_03133					0.0175435063135695	3.71204042244504e-05	1.31232682576879e-05	3.96e-01	0.00254425885562761	0.358301244799364	0.122568946795451	9	#fe7f7f	1.0	-0.302510434253462	-0.607396946210317	-0.591028442807618	-0.07980811276315174	1.20067765919421	-0.109598195484268	-0.227101206912357
GENE4668X	ucsf_hc.01_1.G217B.01441		hypothetical protein			I7I48_08726					0.00362918215675416	6.2032638344276e-05	8.32946474257364e-06	4.00e-02	1.0	0.273089264690125	0.096612925605966	9	#fe7f7f	1.0	-0.634155591867226	-1.04905907782397	-1.06541096165168	-0.29619516414090225		-0.218791931151977	-0.430137416023685
GENE4669X	ucsf_hc.01_1.G217B.10589		hypothetical protein	HISTO_ZT.Contig174.Fgenesh_histo.43.final_new	near LTR block	I7I48_05989					4.40044106564261e-05	1.23962100470499e-06	3.22078226174348e-08	4.84e-02	1.0	0.000372938822371736	0.000689457324457305	9	#fe7f7f	1.0	-1.17480528450586	-1.76986736337792	-1.98846420352097	-0.36685447157774603		-0.853820352649751	-1.3016533111546
GENE4670X	ucsf_hc.01_1.G217B.08652		hypothetical protein			I7I48_09944					0.000320514574879554	0.000168204561689135	4.95728241300933e-06	7.03e-01	1.0	0.0923415905466494	0.0187393807684675	9	#fe7f7f	1.0	-1.81531962456397	-2.04690142724067	-2.5350281060803	-0.1516861445006724		-0.665989192458688	-1.4544561194251
GENE4671X	ucsf_hc.01_1.G217B.10409		hypothetical protein		near LTR block	I7I48_05834					0.0449649041673277	0.0646113636821002	0.0163993295295018	8.70e-01	1.0	0.441352032776621	0.84132674029668	9	#fe7f7f	1.0	-0.777109961279536	-0.711407477363844	-0.845716598418262	0.07839336180969168		0.326508521513544	0.118299129359257
GENE4672X	ucsf_hc.01_1.G217B.05157		hypothetical protein		near LTR block	I7I48_10932					0.0180231961114777	0.00404966468095192	0.000295910440434625	5.49e-01	0.310653057294785	0.0717814555946569	0.110317758172515	9	#fe7f7f	1.0	-0.75664819131889	-1.0118128476326	-1.20994305404835	-0.11519129608549304	0.41748186577212	0.511224046375502	-0.546153856401915
GENE4673X	ucsf_hc.01_1.G217B.03337		hypothetical protein			I7I48_04500					0.0259695272971162	0.0955390581523989	0.000968828955852449	5.90e-01	0.305260784796245	0.247220267623058	0.608372786341835	9	#fe7f7f	1.0	-1.48068847688562	-1.03611042229282	-2.32386106961393	0.2238395775509158	1.01785867903634	0.888335068812471	-0.504165730085851
GENE4674X	ucsf_hc.01_1.G217B.03045		hypothetical protein			I7I48_12027					0.496809536336586	0.01326967108303	0.00456297835950557	2.32e-01	0.422984213053935	0.525794079138611	0.982963566283845	9	#fe7f7f	1.0	-0.379597958220612	-1.64782350493669	-1.66272038482983	0.5313325381276484	0.854575666481881	0.396397258430234	0.0205269401930752
GENE4675X	ucsf_hc.01_1.G217B.03053		hypothetical protein	HISTO_DU.Contig190.Fgenesh_histo.68.final_new		I7I48_12035					0.0302061659752364	0.00140878783969552	2.00365266848599e-05	1.40e-01	1.0	0.44566979746692	0.0177042475203364	9	#fe7f7f	1.0	-0.489418858591978	-0.827636329957536	-1.11613253252023	0.32434059382208064		0.183493327329136	-0.751452936963182
GENE4676X	ucsf_hc.01_1.G217B.03793		hypothetical protein	HISTO_FE.Contig19.Fgenesh_histo.35.final_new	near LTR block	I7I48_08755					2.85973684625911e-06	4.30246222149325e-08	3.18387542415837e-11	2.04e-05	0.0153983421419862	0.311643100552874	7.33223050482074e-05	9	#fe7f7f	1.0	-1.20945703921011	-1.67333276536747	-2.46267507271218	1.3421605146368374	0.89200694147217	0.178564235924502	-1.09641641404798
GENE4677X	ucsf_hc.01_1.G217B.09733		5-oxoprolinase	HISTO_ZL.Contig1161d.Fgenesh_Aspergillus.83.final_new	near LTR block	I7I48_06842					0.00549190267105381	0.000572357262282747	2.75012281879742e-09	3.88e-02	1.0	0.00140727506655307	0.0618436219370588	9	#fe7f7f	1.0	-0.609049227402841	-0.831313987817554	-2.20337787774639	0.45207357167205253		0.809518908364319	-0.50823725111298
GENE4678X	ucsf_hc.01_1.G217B.09344		ABC transporter, putative	HISTO_ZL.Contig1161b.Fgenesh_histo.35.final_new		I7I48_09329					0.00213865974682873	0.00136489274631336	1.95636839530285e-07	1.22e-03	1.0	0.0253856385911256	0.0786291936806073	9	#fe7f7f	1.0	-0.901526383358901	-0.992637550572296	-2.15768496973293	0.7737280133341976		0.74464247464593	-0.689200568410635
GENE4679X	ucsf_hc.01_1.G217B.05823		hypothetical protein		near LTR block	I7I48_07353					0.0413392560851503	0.0157048499284184	3.18248154651202e-05	2.75e-02	1.0	0.147812193082771	0.170506597557517	9	#fe7f7f	1.0	-1.05200956500827	-1.3487503704441	-3.123478509764	0.8317900587959929		0.818576682985526	-0.953583139707446
GENE4680X	ucsf_hc.01_1.G217B.07221		possible proline-rich antigen	HISTO_KK.Contig134-snap.6.final_new	near LTR block	I7I48_06740					0.0114656269738294	0.000217196358967079	2.1008799527442e-09	2.56e-02	0.0382519242167276	0.136652460032077	0.0940515106389379	9	#fe7f7f	1.0	-0.46494495929249	-0.689272622694284	-1.45027657296243	0.4402792133146916	0.906872216307555	0.225109089569452	-0.304713460109923
GENE4681X	ucsf_hc.01_1.G217B.08575		hypothetical protein		near LTR block	I7I48_10026					0.00146142446671719	6.90315056418891e-06	0.000148092258450284	2.07e-03	1.0	0.000757029933559614	0.0242981474052051	9	#fe7f7f	1.0	-0.611578479784371	-1.1099129964534	-0.693082140833738	0.5675361415534516		0.793524893269681	-0.570704497599802
GENE4682X	ucsf_hc.01_1.G217B.12104		hypothetical protein	HISTO_ZZ.Contig127c.eannot.1620.final_new		I7I48_11765					2.83491864620101e-09	9.73130466070925e-11	1.8787192359759e-10	1.99e-11	0.0747065476923063	0.000645083153011663	8.46407641014448e-05	9	#fe7f7f	1.0	-1.43769291127778	-1.90420460856138	-1.35655058754182	1.3123378005041184	0.692983064000905	0.505259633106312	-0.788410011895027
GENE4683X	ucsf_hc.01_1.G217B.06017		no significant blast hit	HISTO_HS.Contig68.Fgenesh_histo.34.final_new		I7I48_07158					0.0156036729983648	0.00575851925005028	0.0286470283351292	1.30e-04	0.295869245958514	0.209408984644933	0.0745734854940463	9	#fe7f7f	1.0	-0.843792812186892	-1.01843268345228	-0.654826927565422	1.0544435934661314	0.786524302462449	0.449776928435073	-0.807090119158868
GENE4684X	ucsf_hc.01_1.G217B.06618		hypothetical protein		transposon	I7I48_05375					0.00175831216802002	0.00156769998999381	0.00401342596273419	1.40e-01	1.0	0.535995774425782	0.607484406815125	9	#fe7f7f	1.0	-1.52093636648329	-1.56163395595978	-1.15837186530908	0.5468664660863222		-0.265199625014852	-0.306069028510347
GENE4685X	ucsf_hc.01_1.G217B.03013		hypothetical protein			I7I48_11995					0.000290436859829058	9.4322095852978e-05	1.3452916703375e-05	1.55e-01	1.0	0.902051766890168	0.0969962758699325	9	#fe7f7f	1.0	-1.10190948529176	-1.28958988849771	-1.31354892375939	0.44081586297584013		-0.0326357769751033	-0.542171755737492
GENE4686X	ucsf_hc.01_1.G217B.09776		hypothetical protein			I7I48_06801					3.34207682702732e-05	3.51374083743356e-06	1.09610296144875e-07	4.63e-02	0.274095988084646	0.66130014344644	0.0582006072299916	9	#fe7f7f	1.0	-1.0366046876062	-1.31033655898568	-1.46020233574452	0.35482731775021625	0.523714730057425	-0.0923668217826417	-0.500451458152785
GENE4687X	ucsf_hc.01_1.G217B.12082		hypothetical protein			I7I48_11743					1.49086582023697e-05	1.98861835958978e-05	6.54213910588273e-05	1.05e-01	1.0	0.424676907606766	0.00116169624538822	9	#fe7f7f	1.0	-1.04163576094459	-1.04246058324209	-0.77665820125469	0.41842695712987277		0.144944606464121	-0.845441027981673
GENE4688X	ucsf_hc.01_1.G217B.05138		hypothetical protein			I7I48_10913					0.00405001164678238	0.00373316996247985	0.0105643904911942	8.36e-01	0.16563699749438	0.825819551136208	0.0908587695397668	9	#fe7f7f	1.0	-1.35054858223249	-1.40153024147892	-0.993413717764257	0.10032774034892895	0.976130436696099	-0.116925453715671	-1.21430418110084
GENE4689X	ucsf_hc.01_1.G217B.04953	SFG1	sfgA-like protein	HISTO_GL.Contig296.Fgenesh_histo.51.final_new	near LTR block	I7I48_10766					0.0181160702157458	5.69375797305169e-05	1.5622836518672e-05	1.05e-04	0.00252562540517525	0.79747550929379	0.00256211364884358	9	#fe7f7f	1.0	-0.38300290520485	-0.791170711701996	-0.766338174211806	0.6732961025677215	2.05931260046808	0.0419494868938264	-0.659744231291896
GENE4690X	ucsf_hc.01_1.G217B.03054		MFS transporter, putative ion transporter			I7I48_12036					8.50051731963855e-05	1.63492712292023e-05	2.15801798412418e-07	1.30e-05	1.0	0.0721857000372435	0.00358511960077407	9	#fe7f7f	1.0	-0.807172933972959	-0.959562861499772	-1.16498772355799	0.9445197689191035		0.348216155331448	-0.75493729709958
GENE4691X	ucsf_hc.01_1.G217B.11586		DNA mismatch repair protein similar to Msh4	HISTO_ZY.Contig518.eannot.1175.final_new	near LTR block	I7I48_10480					0.137341280946544	0.00730097500622688	0.000349139855720677	9.63e-05	1.0	0.247035189348326	0.146135960393516	9	#fe7f7f	1.0	-0.397200914540529	-0.801702923217534	-1.03376671592411	0.9302738008883552		0.353607066097434	-0.553636399475918
GENE4692X	ucsf_hc.01_1.G217B.06667		short-chain dehydrogenase/reductase SDR	HISTO_JG.Contig207.Fgenesh_histo.113.final_new		I7I48_05769					0.000497422168017157	3.03118369753045e-05	7.24079860577572e-06	4.04e-08	0.00462022591247075	0.464849818226129	0.0338600922481387	9	#fe7f7f	1.0	-0.606773342375672	-0.814380911766929	-0.794953224347649	1.4520015239481108	1.68889124411884	0.122632183043843	-0.443269438073166
GENE4693X	ucsf_hc.01_1.G217B.11405		hypothetical protein		in LTR block	I7I48_03117					0.0472826341475788	0.00208076466412938	0.0187414317194765	1.18e-07	1.0	0.829526055817317	0.147483666852341	9	#fe7f7f	1.0	-0.562918962909425	-1.0226341222606	-0.602999457753649	1.2118181216841122		-0.0694183935057424	-0.595161950610725
GENE4694X	ucsf_hc.01_1.G217B.05967		hypothetical protein			I7I48_07208					0.000244838959562491	1.17280684694787e-05	9.40622263833623e-05	1.44e-06	1.0	0.967117804042936	0.0156353989012167	9	#fe7f7f	1.0	-0.946169209251974	-1.34244733630576	-0.907685720869673	1.4886058876168589		0.0112108497658796	-0.822848900957205
GENE4695X	ucsf_hc.01_1.G217B.04135		hypothetical protein	HISTO_FE.Contig19.Fgenesh_histo.122.final_new		I7I48_09099					0.00020718328431713	5.73850738818398e-05	0.000968991371127327	5.66e-04	0.005099511309184	0.777294512078904	0.0215092676319253	9	#fe7f7f	1.0	-1.54958250935535	-1.9089510084583	-1.09384168744498	1.202130190612987	3.14745032878295	0.0977491197897349	-1.06879498022353
GENE4696X	ucsf_hc.01_1.G217B.06282	FDH1	formate dehydrogenase	HISTO_IAH.Contig38.eannot.1006.final_new		I7I48_09977					7.82833779708939e-06	1.42188888408901e-06	1.9800140832522e-06	2.16e-01	0.0043281834009523	0.534920461734899	0.0109352899232576	9	#fe7f7f	1.0	-0.803554200793699	-0.92495274084486	-0.772378137444547	0.56226920927909	1.38461982394936	-0.0858072981166789	-0.452535849502971
GENE4697X	ucsf_hc.01_1.G217B.05867		hypothetical protein		near LTR block	I7I48_07309					2.38838992000631e-05	0.00318046945927985	7.94347911048296e-11	7.01e-01	0.0380984658753611	0.526845066061636	0.269620491949537	9	#fe7f7f	1.0	-0.648857206443158	-0.385780463336592	-1.47552743793977	0.0691616799052846	1.1202233986568	0.0821323661918054	-0.174302210103764
GENE4698X	ucsf_hc.01_1.G217B.05076		hypothetical protein			I7I48_10851					0.000368767635893353	0.0225168617285316	4.50470785208155e-11	6.25e-04	1.0	0.128448945546596	0.966343154725488	9	#fe7f7f	1.0	-0.73522314655287	-0.417062901258459	-2.88560177600206	0.8688689654236577		-0.275023186074833	-0.0133974362674976
GENE4699X	ucsf_hc.01_1.G217B.00015		hypothetical protein		transposon	I7I48_10827					0.00073413712555358	0.00225317360896906	9.40285681999235e-10	6.59e-10	0.0010667388232649	0.0923415905466494	0.124361845174179	9	#fe7f7f	1.0	-0.914270253235145	-0.811889785755522	-3.51600881421616	1.4849721347265785	3.31668554251336	-0.409977800262173	-0.506998541328356
GENE4700X	ucsf_hc.01_1.G217B.00093		lignin degradation protein			I7I48_01313					0.0158575443362987	0.000923502962574194	7.6673195734318e-06	2.44e-10	0.0365828487075249	0.188029228924138	0.994211087825485	9	#fe7f7f	1.0	-0.492541159523614	-0.75997049921223	-1.06576471957677	1.0792178798692873	1.01306846692236	-0.276113732038652	-0.00320532456660727
GENE4701X	ucsf_hc.01_1.G217B.07357		hypothetical protein	HISTO_LF.Contig359.Fgenesh_histo.250.final_new		I7I48_00466					0.00382607722912993	0.000187646950996195	1.05413968049571e-08	2.51e-09	0.0807757306243358	0.844492035140482	0.759170234412703	9	#fe7f7f	1.0	-0.590738409949679	-0.882924127381451	-1.82301365210028	1.2902412146465811	1.16938990503192	0.0429891466361427	-0.0921157605479273
GENE4702X	ucsf_hc.01_1.G217B.06024		hypothetical protein	HISTO_HS.Contig68.Fgenesh_histo.43.final_new		I7I48_07151	Ryp1_ChIP		Ryp3_ChIP		0.00430949276706137	0.00288662133825122	4.19935890314834e-08	5.66e-10	1.0	0.00383150947314895	0.4148585552524	9	#fe7f7f	1.0	-0.789199798275364	-0.848117548615427	-2.39304063815114	1.8898355230689068		-0.892035618840256	0.318423578496281
GENE4703X	ucsf_hc.01_1.G217B.03735		no significant blast hit	HISTO_ER.Contig17-snap.51.final_new		I7I48_09756	Ryp1_ChIP	Ryp2_ChIP	Ryp3_ChIP		4.39718107422801e-05	1.4588750513007e-07	3.25779854751936e-11	3.50e-03	0.0049164669493301	0.000774324049340746	0.0232020741995592	9	#fe7f7f	1.0	-0.690802816613992	-1.14613343321965	-1.817689415249	0.6297250555577042	1.75234080838799	-0.536811202063865	-0.448628521392567
GENE4704X	ucsf_hc.01_1.G217B.10185		hypothetical protein			I7I48_06246					0.0149189338238228	8.62284650629125e-05	1.10144230969815e-09	1.75e-05	1.0	0.00971480318981242	0.0780186186504515	9	#fe7f7f	1.0	-0.337802566008922	-0.651967310647554	-1.38261052333659	0.7440278355909713		-0.368662452035407	-0.316099680749506
GENE4705X	ucsf_hc.01_1.G217B.03950		hypothetical protein		near LTR block	I7I48_08914					8.77234990654557e-05	6.05609694945662e-06	3.21208272237175e-10	3.94e-10	1.0	0.00753887773867451	0.0150627095576348	9	#fe7f7f	1.0	-0.724955965142534	-0.946864515973829	-1.76153036000178	1.108426053698443		-0.424867414391535	-0.510698987590593
GENE4706X	ucsf_hc.01_1.G217B.00375		hypothetical protein		in LTR block	I7I48_00061					0.0521995782996688	0.0485934967370877	4.35226644737882e-05	1.78e-01	0.0809902877360696	0.118190957619442	0.198237460992155	9	#fe7f7f	1.0	-0.919065491817763	-0.945099822216065	-2.45678315490481	0.7071492438696553	1.47545845419299	-0.702331854027669	-0.818578904940837
GENE4707X	ucsf_hc.01_1.G217B.11431		hypothetical protein		in LTR block	I7I48_03143					0.000846127974859644	0.000603634131727383	2.30506537635259e-07	7.48e-03	1.0	0.00469234579883914	0.188687328953616	9	#fe7f7f	1.0	-1.76987299276657	-1.91185062985386	-4.57706637806238	1.006627363949285		-1.08197207409706	-0.703848170863605
GENE4708X	ucsf_hc.01_1.G217B.06400		hypothetical protein			I7I48_05596					0.0558115893171148	0.0221750055298524	2.2955055517306e-05	2.39e-03	1.0	0.011048157885887	0.448070907980283	9	#fe7f7f	1.0	-1.04924968735345	-1.35898518502929	-3.39816832648077	0.8176038092189117		-1.26153503452943	-0.559391693717591
GENE4709X	ucsf_hc.01_1.G217B.03747		no significant blast hit, conidia-enriched transcript	HISTO_ER.Contig17.Fgenesh_histo.77.final_new		I7I48_09744					9.3059031470455e-07	6.11565436989506e-09	1.24879226202762e-10	1.06e-19	0.128868834026334	0.00318891602421019	0.000458041148174596	9	#fe7f7f	1.0	-1.52481680550167	-2.78807163641332	-3.0305713154173	3.1092328243315124	1.08468763816925	-0.728107525079284	-1.48206382312339
GENE4710X	ucsf_hc.01_1.G217B.11234		lipase/esterase	HISTO_ZU.Contig65.Fgenesh_histo.276.final_new	near LTR block	I7I48_02944					0.00464314394543972	1.1945255044232e-07	1.30463937002101e-10	1.44e-16	0.0765742533612133	0.0102677813117849	0.0538844578457332	9	#fe7f7f	1.0	-0.266269628121584	-0.709332196757178	-0.957807330062989	1.1222052479199394	0.530858887061609	-0.237088601212917	-0.217309819031741
GENE4711X	ucsf_hc.01_1.G217B.04685		no significant blast hit	HISTO_GL.Contig118.Fgenesh_histo.5.final_new		I7I48_11050					0.000197952754902386	0.00804096055117045	6.99385965870952e-05	8.89e-08	1.0	0.91731907344814	0.191030953441019	9	#fe7f7f	1.0	-0.930008848066859	-0.583031478655589	-0.898282924004372	1.16055014099436		0.0221311027378919	-0.331714784200505
GENE4712X	ucsf_hc.01_1.G217B.09140		hypothetical protein		near LTR block	I7I48_01549					4.34072983130679e-05	0.00324555662846942	5.6908964996952e-07	1.25e-06	0.282298053228238	0.0379295925349898	0.0835591175801616	9	#fe7f7f	1.0	-0.975411086082153	-0.600396513761009	-1.23107344645805	1.2613659530707833	0.515107201289285	-0.3924986824766	-0.431799293025355
GENE4713X	ucsf_hc.01_1.G217B.03860		hypothetical protein			I7I48_08824					0.0294261588072324	0.101044742998308	0.0316816698244792	5.88e-03	1.0	0.155293101202375	0.763363418343524	9	#fe7f7f	1.0	-0.794660129966345	-0.580625888453725	-0.683952916437307	0.681876685852874		-0.493535532802561	-0.160497696228966
GENE4714X	ucsf_hc.01_1.G217B.01831		hypothetical protein			I7I48_08332					0.0235396005627654	0.0278772218506342	0.0318952791462515	3.49e-03	1.0	0.0756368442271722	0.743513519383601	9	#fe7f7f	1.0	-1.16871190118992	-1.15457482851505	-0.944610022893748	0.8034171640598562		-0.780982019496486	-0.225564033302302
GENE4715X	ucsf_hc.01_1.G217B.07856		hypothetical protein			I7I48_03680					0.00183195278811235	0.000430986203413737	0.000188130314743707	1.49e-06	0.403636479514988	6.61155191891943e-06	0.0538844578457332	9	#fe7f7f	1.0	-1.06611772458163	-1.31488633556692	-1.22887196851118	1.8127690121198348	0.803763976149921	-1.47909185796426	-0.780000794019311
GENE4716X	ucsf_hc.01_1.G217B.08808		hypothetical protein	HISTO_ZL.Contig1131.Fgenesh_histo.135.final_new		I7I48_01883					1.01811722106359e-05	7.28163306117199e-07	0.000280564977768089	1.15e-03	1.0	0.0027791696305134	0.0136137380015799	9	#fe7f7f	1.0	-1.05667502155831	-1.37519805803191	-0.659832607809586	0.6373382627061916		-0.580164239181971	-0.635328168560112
GENE4717X	ucsf_hc.01_1.G217B.03746		hypothetical protein			I7I48_09745					3.3791855971062e-06	3.02901711772188e-08	2.38459623301414e-08	2.19e-17	0.666467883807993	2.15630756394259e-05	0.000402187434082967	9	#fe7f7f	1.0	-1.73078276222444	-3.41685069732305	-2.34754450996198	2.651395586438179	-0.404743355342504	-1.33259804272813	-1.92562120811052
GENE4718X	ucsf_hc.01_1.G217B.04952		no significant blast hit	HISTO_GL.Contig296.Fgenesh_histo.107.final_new	near LTR block	I7I48_10765					0.395052897290647	0.000818703677957867	7.72030269676267e-06	6.54e-16	0.000828425574289549	0.302731169459473	0.690085291374618	9	#fe7f7f	1.0	-0.140257501184658	-0.636612317432569	-0.871022036282462	2.360581807329103	2.78517626686038	0.194820889480615	-0.102372906419041
GENE4719X	ucsf_hc.01_1.G217B.09085		hypothetical protein			I7I48_01605					0.00980655797596767	0.131180894789826	0.00993533400377737	1.61e-09	1.0	0.0481765228414004	0.062613288395685	9	#fe7f7f	1.0	-0.935880623694221	-0.503245748953309	-0.815844664068866	1.8063870753435969		0.640013536302468	-0.729681013436913
GENE4720X	ucsf_hc.01_1.G217B.08393		no significant blast hit, conidia-enriched transcript	HISTO_ZE.Contig158.Fgenesh_histo.11.final_new	near LTR block	I7I48_02048	Ryp1_ChIP				0.227362227530042	0.00174071176084109	9.08154909894715e-05	3.45e-08	1.0	0.0015958914391237	0.085032391631966	9	#fe7f7f	1.0	-0.241568653953573	-0.722565073484529	-0.866643060096905	1.691552318465494		0.782098185140305	-0.454343008378897
GENE4721X	ucsf_hc.01_1.G217B.03290		hypothetical protein	HISTO_DY.Contig31-snap.76.final_new	near LTR block	I7I48_03398					0.00230429590448063	0.030152994324915	1.25324648328818e-05	1.30e-11	1.0	0.000284288558932203	0.241845753050305	9	#fe7f7f	1.0	-0.677452842336481	-0.447903878115758	-1.03567983490005	2.856024636462489		0.977046831304911	-0.310097941024725
GENE4722X	ucsf_hc.01_1.G217B.10999		HhH-GPD domain-containing protein	HISTO_ZU.Contig171-snap.5.final_new	near LTR block	I7I48_01038					0.00255695574480601	0.000120304029469639	1.21657719061843e-08	2.06e-16	0.257190897022144	0.983443401603249	0.346029160720519	9	#fe7f7f	1.0	-0.422204063557201	-0.603499560234456	-1.09180983558491	1.7306322759822488	0.457360665391526	0.00323651860699403	-0.162282864666785
GENE4723X	ucsf_hc.01_1.G217B.01103	AQY1	aquaporin	HISTO_BP.Contig459.eannot.1565.final_new	near LTR block	I7I48_04235	Ryp1_ChIP				9.20414656020335e-07	1.43695888806235e-06	1.1870662218783e-06	6.20e-12	0.0642276590241184	0.429135639773811	9.32538435549618e-05	9	#fe7f7f	1.0	-0.800046634275761	-0.765456148645913	-0.663695129071206	2.722352755101712	0.670872006171947	0.0820251510985273	-0.613239734639047
GENE4724X	ucsf_hc.01_1.G217B.06435	PDC1	pyruvate decarboxylase	HISTO_JG.Contig206.eannot.1472.final_new		I7I48_05560					3.00241197892299e-06	3.93746754081794e-08	3.90645281448199e-10	2.54e-11	0.320335639663426	0.0097333757192404	0.000885895657958012	9	#fe7f7f	1.0	-0.478920686984101	-0.617883252177049	-0.734981750142538	1.7945609953611827	0.326587766066178	-0.185615134575392	-0.30859296463623
GENE4725X	ucsf_hc.01_1.G217B.02003		hypothetical protein	HISTO_DF.Contig537.Fgenesh_Neurospora.55.final_new		I7I48_03224					0.000269469137306597	0.00157376097770813	0.000272841854288714	9.21e-08	1.0	0.565215290308757	0.15259014299045	9	#fe7f7f	1.0	-1.145686801073	-0.943289845695418	-0.986517569076564	2.107708369556495		-0.16125526320858	-0.519481356717473
GENE4726X	ucsf_hc.01_1.G217B.11180		hypothetical protein			I7I48_02890					0.00032469725841139	0.00138801283886926	0.0004080030758878	8.27e-11	0.655572419471569	0.256336784587375	0.20752733273371	9	#fe7f7f	1.0	-0.896253740713575	-0.754841780589405	-0.760806042712001	1.9636913224063495	0.164752520208318	-0.282318992905526	-0.415434391241191
GENE4727X	ucsf_hc.01_1.G217B.00853		hypothetical protein			I7I48_03985					0.0616996285265559	0.0133533888523337	0.00277437639716315	4.42e-13	0.740455602185828	0.706166028049793	0.646205412912113	9	#fe7f7f	1.0	-0.515324083102882	-0.737648261116006	-0.806656213439135	3.44685446313401	0.223287152731675	-0.0950484726395686	0.151034742048417
GENE4728X	ucsf_hc.01_1.G217B.06192		hypothetical protein			I7I48_06982					0.0398601868904066	0.719150965046093	0.0492384099113125	2.01e-12	1.0	0.76830543024165	0.159198312001081	9	#fe7f7f	1.0	-0.791776179648393	0.131443462522782	-0.661311083641232	2.675650963931559		-0.111701156067804	-0.680627309969197
GENE4729X	ucsf_hc.01_1.G217B.07001		hypothetical protein		near LTR block	I7I48_02667					0.00321659321368535	0.000576102732888619	1.26894419971294e-07	5.17e-01	0.0025335934663515	1.80406709020917e-05	0.0819758221098785	9	#fe7f7f	1.0	-1.05460931617852	-1.41098982329481	-3.30886029155417	-0.3041127433772537	3.77123664628656	2.14191713581555	-0.670008758202294
GENE4730X	ucsf_hc.01_1.G217B.05039		hypothetical protein		near LTR block	I7I48_10967					0.0332453277523599	0.0195382691849805	0.00121457125090146	5.30e-01	1.0	0.0102087494129861	0.991340875526834	9	#fe7f7f	1.0	-0.764833301697164	-0.868842439797408	-1.16314829455315	-0.26553000625220474		1.06510644379588	-0.00684160604256323
GENE4731X	ucsf_hc.01_1.G217B.08476		benzoate 4-monooxygenase cytochrome P450	HISTO_ZH.Contig107.genewise.18.final_new	near LTR block	I7I48_10528					0.00105337026457512	0.000706206644499711	5.74537277082675e-09	5.32e-02	1.0	8.46757409491278e-09	0.0518059467689616	9	#fe7f7f	1.0	-0.77642126125574	-0.826380698838567	-2.09915752780399	-0.7766591071645691		2.79928001630547	-0.514373554813383
GENE4732X	ucsf_hc.01_1.G217B.03445		hypothetical protein			I7I48_04609					0.246448644447355	0.00209053520002454	2.27713949598949e-05	1.86e-01	1.0	0.000145046662707656	0.611177772874071	9	#fe7f7f	1.0	-0.38353713656478	-1.22326184350295	-1.81186865990614	-0.5423866409938952		2.10222686528427	-0.259266247588047
GENE4733X	ucsf_hc.01_1.G217B.11118		hypothetical protein		near LTR block	I7I48_02828					0.0284455125784646	0.000407687286598666	3.90537001533209e-06	1.45e-01	0.000322823174485927	2.25320039976995e-07	0.153265408994662	9	#fe7f7f	1.0	-0.357219966148135	-0.665763255397795	-0.887479216437085	0.2857995857943841	3.34463893774704	1.3491271878422	-0.279507792089719
GENE4734X	ucsf_hc.01_1.G217B.07193		hypothetical protein		transposon	I7I48_02449					0.259005252907008	0.0299063040179272	0.00332590945688659	5.90e-01	1.0	0.00319441849492265	0.924407379899289	9	#fe7f7f	1.0	-0.354357892915323	-0.722825751235171	-0.927477663323294	0.19754735521929964		1.27009216937102	0.0524869293452918
GENE4735X	ucsf_hc.01_1.G217B.04509		hypothetical protein	HISTO_GI.Contig363.Fgenesh_histo.47.final_new		I7I48_00858					0.000102224444485591	0.000287723669457689	0.00139024270380001	1.78e-05	1.0	0.00280945001109437	0.828298430384369	9	#fe7f7f	1.0	-1.66545987398569	-1.48698498088017	-1.02733081318965	1.8490116939155472		2.01704780482451	-0.151281306278794
GENE4736X	ucsf_hc.01_1.G217B.12080		hypothetical protein			I7I48_11741					0.179952480907591	0.00269345946553066	0.000524231047130098	1.29e-04	0.0621831466621424	5.96589272040727e-05	0.208166283726321	9	#fe7f7f	1.0	-0.485143769426939	-1.30869777688621	-1.39272553124059	1.4106596882421931	2.02575108717353	2.70847693280369	-0.673121718665639
GENE4737X	ucsf_hc.01_1.G217B.10442		hypothetical protein			I7I48_06383					0.0269949438402813	0.01488591627518	0.000326438853976206	1.32e-02	0.0558573712318307	2.4202407145856e-06	0.220832814879351	9	#fe7f7f	1.0	-0.609631826721454	-0.694772678855689	-1.02142093652123	1.275481479563769	1.48850737092225	2.59084744092259	-0.445594804370844
GENE4738X	ucsf_hc.01_1.G217B.04512		hypothetical protein			I7I48_00861					0.0326325281375062	0.0089688787015551	0.000219408384056814	3.05e-12	0.489384645660354	3.61203895474323e-07	0.593792250523091	9	#fe7f7f	1.0	-0.633137704417925	-0.808292312270613	-1.15974793962258	3.9021506164949042	0.631680581505903	4.68591276820827	-0.215363674703214
GENE4739X	ucsf_hc.01_1.G217B.06813		hypothetical protein		in LTR block	I7I48_02476					0.122646927219489	0.0113557413760584	0.00263897341995101	7.88e-07	0.442872829188644	8.82599840097715e-05	0.787869481827481	9	#fe7f7f	1.0	-0.377487606928946	-0.676451524402117	-0.725915481556714	1.4742199249122305	0.79252164659339	1.45433331508984	-0.100720814896827
GENE4740X	ucsf_hc.01_1.G217B.08657		hypothetical protein	HISTO_ZL.Contig1131.Fgenesh_histo.263.final_new		I7I48_09939					0.000603753538792044	6.40748344202962e-05	2.48736178702366e-08	2.40e-01	0.18159452067244	0.0133187664001268	0.0192064837868316	9	#fe7f7f	1.0	-0.58340861606566	-0.749879696585064	-1.2219022040466	0.20586391681667876	-0.377124507004893	0.373271680575466	-0.423210496999307
GENE4741X	ucsf_hc.01_1.G217B.10801		hypothetical protein			I7I48_06576					0.014054491844993	0.00248882948876789	2.84565735938391e-05	3.87e-01	1.0	0.181356823760474	0.381715081181965	9	#fe7f7f	1.0	-0.6247120635486	-0.853151847273362	-1.20484564965596	0.2248979021756805		0.386077141573562	-0.314653183030136
GENE4742X	ucsf_hc.01_1.G217B.04192		dihydroxy-acid dehydratase	HISTO_FE.Contig19.Fgenesh_histo.55.final_new	near LTR block	I7I48_09156					0.0482592958702863	8.56034758954423e-05	2.30213787459761e-07	4.34e-01	0.091813981514159	0.116738550220068	0.15090190499727	9	#fe7f7f	1.0	-0.334079391765147	-0.707453999789546	-1.02230961789596	-0.09255233263094803	-0.557007921294413	0.21735036589919	-0.241045471722958
GENE4743X	ucsf_hc.01_1.G217B.02529		hypothetical protein		near LTR block	I7I48_08031					0.000216687852038057	1.11760122404591e-05	2.63073781362226e-10	3.97e-01	0.157194194635448	0.00422903256362133	0.0100250818917009	9	#fe7f7f	1.0	-0.569635488997393	-0.764460372622824	-1.47316835536098	-0.2072163865689128	-0.717708670795843	0.458639298479387	-0.488941434552045
GENE4744X	ucsf_hc.01_1.G217B.02185		hypothetical protein		near LTR block	I7I48_07673					0.0209154981545627	0.134266978826422	0.00346529796290561	1.10e-02	0.0866835757721592	0.0635708297247327	0.356343253137276	9	#fe7f7f	1.0	-1.34579265841265	-0.798579900566472	-1.61762672572643	1.0655890956516436	-2.28019946614249	1.0776977628367	-0.632329921367241
GENE4745X	ucsf_hc.01_1.G217B.00013		hypothetical protein		transposon	I7I48_00006					0.00881885288955175	0.129791840453811	0.00384371220782117	4.06e-02	0.15388075914214	0.564841046143977	0.355801758518242	9	#fe7f7f	1.0	-2.45152891441771	-1.2373134721312	-2.44242116316759	1.0525916624445089	-3.01325628897758	0.521042564495068	-1.03976546833301
GENE4746X	ucsf_hc.01_1.G217B.07016		hypothetical protein		near LTR block	I7I48_02265					0.0785909502043731	0.000558631547884742	3.13798527844592e-06	2.73e-02	0.0723275564617714	0.000329050307908091	0.50897105634004	9	#fe7f7f	1.0	-0.28645197977871	-0.661114439987599	-0.930931858155575	0.5721428273012411	-1.10409035745644	0.838585213314596	-0.160491860089241
GENE4747X	ucsf_hc.01_1.G217B.08387		hypothetical protein		near LTR block	I7I48_02054					0.0095010208593965	0.895545606692619	7.40069921227273e-06	2.72e-03	1.0	2.57934033691817e-06	0.373373596013722	9	#fe7f7f	1.0	-0.810475179951723	-0.0410582382595313	-1.71254627874356	1.2243763811665147		2.12842060775401	-0.294905676530554
GENE4748X	ucsf_hc.01_1.G217B.02346		hypothetical protein			I7I48_07509					0.0268753652016329	0.761621205676594	9.62425783518472e-07	3.56e-02	1.0	7.41787737843105e-05	0.170086618669661	9	#fe7f7f	1.0	-0.712733314397467	-0.0969317692486606	-2.36145976599522	0.7538207225560496		1.91211541913336	-0.560656193376703
GENE4749X	ucsf_hc.01_1.G217B.01814		hypothetical protein			I7I48_08349					0.000347342328923501	0.00121133850018652	2.24550193930524e-07	8.30e-04	1.0	0.000151087609795496	0.0108180067253071	9	#fe7f7f	1.0	-0.688210197046725	-0.605292568738442	-1.16480105956685	0.9925382052123765		0.768845643903832	-0.542818187103615
GENE4750X	ucsf_hc.01_1.G217B.10578		SET domain-containing protein	HISTO_ZT.Contig174.Fgenesh_Neurospora.79.final_new	near LTR block	I7I48_06000					0.00116148492132762	0.00662062412199549	1.76669920166116e-06	2.76e-04	1.0	0.00100251739985915	0.0122592720419802	9	#fe7f7f	1.0	-0.732122408338813	-0.584921987013808	-1.2281251370094	1.0546118039460401		0.768238708425615	-0.651155258134421
GENE4751X	ucsf_hc.01_1.G217B.09541		hypothetical protein			I7I48_09526					0.00245333160434209	0.0828235079603908	2.24193699283083e-05	4.81e-10	0.566312436906378	0.00269066883065644	0.119134649344109	9	#fe7f7f	1.0	-1.51003355302637	-0.728933987908082	-2.37730694433117	2.221428180005179	-0.769554438370677	1.40025531214651	-0.75803497564728
GENE4752X	ucsf_hc.01_1.G217B.11603		hypothetical protein		transposon	I7I48_10497					0.175429841774508	0.0136975148534004	0.000352601518095945	1.11e-02	0.112894981507957	0.0198148265516823	0.20059019684411	9	#fe7f7f	1.0	-1.05945854769047	-2.9619559206176	-7.53859885366368	3.17078155827314	-1.59529251155961	4.03727709943941	-1.98764532989688
GENE4753X	ucsf_hc.01_1.G217B.10300		hypothetical protein			I7I48_06130					0.269884908096994	0.00412318687630205	4.13028075084011e-08	1.0	1.0	0.000169040804080112	0.19939174894279	9	#fe7f7f	1.0	-0.240944886260204	-0.699320771849993	-1.9698997315506			1.20515648633674	-0.385922194173524
GENE4754X	ucsf_hc.01_1.G217B.11106		hypothetical protein	HISTO_ZU.Contig65.Fgenesh_histo.170.final_new	near LTR block	I7I48_02816					0.00140174058809393	2.37888900609369e-05	1.56500094111664e-08	1.72e-04	0.645101335209657	0.00195386954424672	0.933048267595243	9	#fe7f7f	1.0	-0.397761452751741	-0.610000099354811	-0.924960145618896	0.5069369030279932	-0.20037750031634	0.412026110479912	-0.0160451494705045
GENE4755X	ucsf_hc.01_1.G217B.12068		hypothetical protein			I7I48_11729					0.0289513954068316	0.0184000811143764	0.000165334813798094	1.63e-03	1.0	0.685709498153634	0.719278863230355	9	#fe7f7f	1.0	-0.815184196168555	-0.910192751165844	-1.57552289435924	0.8514119534423572		0.166112814512185	-0.197986783833219
GENE4756X	ucsf_hc.01_1.G217B.05601		hypothetical protein	HISTO_GY.Contig460.eannot.1763.final_new		I7I48_04983					0.000190517837835024	0.0010763173604592	2.47666071771275e-09	2.62e-04	0.788229659051783	0.0428812482666153	0.336728655979908	9	#fe7f7f	1.0	-0.853174718580647	-0.668165822467761	-1.63174658201287	0.851893238143796	0.0778055152983494	0.383671276136692	-0.225333862649084
GENE4757X	ucsf_hc.01_1.G217B.04912		hypothetical protein	HISTO_GL.Contig296.eannot.1359.final_new		I7I48_10725					0.214466200358104	0.0261347379596882	2.9381626137973e-05	7.69e-07	1.0	0.238702811210885	0.999214609887582	9	#fe7f7f	1.0	-0.311393389890848	-0.589674749452368	-1.26171802864056	1.0785947970330472		0.319606131964927	-0.000731651315444282
GENE4758X	ucsf_hc.01_1.G217B.10637		hypothetical protein	HISTO_ZT.Contig174.Fgenesh_histo.60.final_new		I7I48_05938					0.000467632185592015	2.57256326120018e-05	2.49174266591612e-10	4.47e-08	0.163715761725535	0.000318398619882594	0.154804309325835	9	#fe7f7f	1.0	-0.843185417215826	-1.10012692094649	-2.44974307011848	1.69310078444994	-0.430303593591175	0.857671401549567	-0.346919298808947
GENE4759X	ucsf_hc.01_1.G217B.03185		hypothetical protein			I7I48_03503					0.00057833021777782	0.000515148178829145	1.38777685374023e-09	9.40e-10	0.243976388929618	0.119563741271395	0.0580303295636915	9	#fe7f7f	1.0	-0.582417043634685	-0.595062666951641	-1.51414840791169	1.6064922197227094	-0.313612418019971	0.239573492032668	-0.358267538149555
GENE4760X	ucsf_hc.01_1.G217B.08181		hypothetical protein		in LTR block	I7I48_02260					0.18878164180159	0.0464528436380133	5.54768842559725e-05	1.51e-05	0.0581494818149079	0.173000752501798	0.901406610366782	9	#fe7f7f	1.0	-0.739028980898258	-1.23850487819124	-5.42371428900716	4.59702061915556	-1.81314438921554	1.19809574951317	-0.147191085498684
GENE4761X	ucsf_hc.01_1.G217B.06896		no significant blast hit	HISTO_KF.Contig597.Fgenesh_histo.61.final_new		I7I48_02560	Ryp1_ChIP		Ryp3_ChIP		9.28781684310725e-05	1.61146993189598e-06	1.05291959929761e-15	1.77e-06	0.0289145523609564	2.19208524009744e-09	0.00186683476707785	9	#fe7f7f	1.0	-0.46636220587316	-0.648230178279783	-2.75627187425049	1.799559949145394	0.968566328099433	1.05608552612572	-0.397587579001794
GENE4762X	ucsf_hc.01_1.G217B.03154		hypothetical protein		transposon	I7I48_11939					0.130614342748003	0.0126147123978543	6.29095750306601e-07	2.37e-06	1.0	0.0852457744300383	0.2004301898778	9	#fe7f7f	1.0	-0.491793910865793	-0.90667307963813	-2.73135352850232	1.8275877368842495		0.677980175398956	-0.602710140451443
GENE4763X	ucsf_hc.01_1.G217B.07634		hypothetical protein			I7I48_00747					0.00871725946442736	0.000906238936010746	4.65236067273237e-09	1.65e-12	0.471415055022406	4.18043016853481e-06	0.618938108152377	9	#fe7f7f	1.0	-0.497431896260148	-0.683461650224433	-1.79656516921786	2.5793092746801247	0.523934205642525	1.24673019047561	-0.121000476406774
GENE4764X	ucsf_hc.01_1.G217B.09655		hypothetical protein	HISTO_ZL.Contig1161d.Fgenesh_histo.114.final_new		I7I48_09640					0.00132232052762432	0.0105323180712369	1.90576128211469e-08	2.20e-13	0.434207630233405	1.46855696336113e-06	0.968834516538281	9	#fe7f7f	1.0	-0.97785389308425	-0.722890956678	-3.00965138937242	4.158613559018775	0.3070746766214	2.5885801751177	0.0182488930578164
GENE4765X	ucsf_hc.01_1.G217B.03948		hypothetical protein		near LTR block	I7I48_08912					0.00486736934420719	0.0466698247144494	1.81671238198816e-06	8.82e-06	1.0	2.22203556101906e-05	0.280231315575536	9	#fe7f7f	1.0	-0.829908543907941	-0.551221074655016	-1.79716205855106	1.7480532068307364		1.62185947654802	-0.342446925909662
GENE4766X	ucsf_hc.01_1.G217B.02995		hypothetical protein	HISTO_DU.Contig190.eannot.1255.final_new		I7I48_11977					0.113897544998789	0.00144644830354964	5.32988886687529e-08	4.57e-01	0.716857824242899	0.000745151094977568	0.532857873852231	9	#fe7f7f	1.0	-0.326352687899155	-0.750016036584445	-1.70594515618316	0.11840673991967571	-0.140043887404499	0.868534551813576	-0.17369286133031
GENE4767X	ucsf_hc.01_1.G217B.02609		no significant blast hit, conidia-enriched transcript	HISTO_DM.Contig933.Fgenesh_histo.89.final_new		I7I48_07951					0.0165713446381277	0.00256843653169035	3.31882764173028e-07	8.92e-01	1.0	0.0113888110539293	0.679615402700062	9	#fe7f7f	1.0	-0.563560389256002	-0.780744287569406	-1.69373963034269	-0.058153874888290394		0.812138535791824	-0.160669017813404
GENE4768X	ucsf_hc.01_1.G217B.01076		hypothetical protein		near LTR block	I7I48_04209					0.00109146763401707	1.72499494986234e-06	9.24380067485617e-11	3.47e-02	0.269794879226512	0.00987971911990577	0.247543642522843	9	#fe7f7f	1.0	-0.444600681143382	-0.835895773128517	-1.48229959926039	0.2567560182674298	0.462861432576766	0.362837537923863	-0.187931803433236
GENE4769X	ucsf_hc.01_1.G217B.06741		Na+/H+ antiporter	HISTO_JG.Contig207.Fgenesh_histo.86.final_new		I7I48_05692					0.0678027560396237	0.000366324494764511	2.11935867771155e-07	2.28e-01	1.0	0.0557920129816553	0.83798444352189	9	#fe7f7f	1.0	-0.260433812410878	-0.592620155479263	-0.980096815322881	0.13805835782476894		0.29204857311571	-0.0444018671718691
GENE4770X	ucsf_hc.01_1.G217B.03858		hypothetical protein			I7I48_08822					0.000636934090251593	4.29742812472235e-05	2.89362171006147e-09	6.43e-01	0.566608702102694	0.0112084407970901	0.945675553551541	9	#fe7f7f	1.0	-1.06763300414735	-1.57973449817452	-3.80648462550502	0.23872762401884517	0.42589766913468	1.13469035759681	-0.0420795719270065
GENE4771X	ucsf_hc.01_1.G217B.00995		hypothetical protein	HISTO_BP.Contig457.Fgenesh_histo.136.final_new		I7I48_04129	Ryp1_ChIP	Ryp2_ChIP	Ryp3_ChIP		0.0850996727575167	0.0472700858715231	2.34565972461781e-05	2.43e-02	1.0	0.115597855704822	0.999024024948623	9	#fe7f7f	1.0	-0.679884314631286	-0.808180613262519	-2.15045248960647	0.7447484318429756		0.701713170082287	0.00140834551141222
GENE4772X	ucsf_hc.01_1.G217B.07471		hypothetical protein	HISTO_LF.Contig359.Fgenesh_histo.79.final_new		I7I48_00582					4.17604137162002e-06	6.04555592795731e-06	6.11269196239879e-12	1.09e-01	0.200681482352766	0.0127647229300036	0.121390452551851	9	#fe7f7f	1.0	-0.837153585807918	-0.815595954210803	-2.12097133580755	0.4546463813512753	-0.873081681667572	0.392828854578929	-0.281850043957059
GENE4773X	ucsf_hc.01_1.G217B.04347		hypothetical protein		transposon	I7I48_12212					0.00261667402607002	0.000197460174504292	1.88870376321013e-09	2.56e-04	1.0	0.0944513864661592	0.998256669832029	9	#fe7f7f	1.0	-0.805823659014882	-1.15317192660862	-3.39655990208115	0.9294400636337349		0.475203374073645	-0.00125142027256975
GENE4774X	ucsf_hc.01_1.G217B.03441		hypothetical protein	HISTO_EA.Contig33.eannot.1587.final_new		I7I48_04605					0.000824382999010686	0.000168204561689135	2.99038409817871e-11	1.14e-04	0.175593551298159	0.00321583038410342	0.0666613494410157	9	#fe7f7f	1.0	-0.734326025222773	-0.892288533484975	-3.431755617862	0.690292664989451	-0.578336646713089	0.703127233186405	-0.484002694195091
GENE4775X	ucsf_hc.01_1.G217B.00999		hypothetical protein			I7I48_04132					0.777339701064584	0.0176152158775013	0.000103650116643916	3.09e-01	0.776033386247196	0.605658031492395	0.699229471534196	9	#fe7f7f	1.0	-0.0823895175658236	-0.686185994709524	-1.18960479445745	0.45097178749386385	-0.387494933137136	0.154649158757197	0.150783941768504
GENE4776X	ucsf_hc.01_1.G217B.12176		hypothetical protein			I7I48_11837					0.111453656280934	0.000989211465889987	3.27333953883914e-07	5.52e-03	1.0	0.964274587627295	0.534768698980615	9	#fe7f7f	1.0	-0.444359329506959	-1.10981792820046	-2.24489759834804	1.0944340711556493		-0.0148117554378553	-0.250430352641087
GENE4777X	ucsf_hc.01_1.G217B.10877		hypothetical protein	HISTO_ZT.Contig181.eannot.1661.final_new	near LTR block	I7I48_06499	Ryp1_ChIP	Ryp2_ChIP	Ryp3_ChIP	Ryp4_ChIP	7.27169082515724e-06	7.15297898043218e-08	5.06469016928279e-13	7.58e-10	0.41837928182975	0.0554973937923245	0.0380587789306649	9	#fe7f7f	1.0	-0.935248215160566	-1.36952078793951	-3.06680230625756	1.4602624419334878	0.241050856633416	-0.294670985363173	-0.406040846724742
GENE4778X	ucsf_hc.01_1.G217B.00348		hypothetical protein		in LTR block	I7I48_11231					0.0172568074499584	0.0115732999192452	6.83543285401454e-06	3.67e-01	1.0	0.760603767566964	0.0353740904724036	9	#fe7f7f	1.0	-0.994052723069	-1.08124581873845	-2.47232786384355	0.4632194389728406		-0.109464391806207	-1.01614594824355
GENE4779X	ucsf_hc.01_1.G217B.10384		hypothetical protein			I7I48_05860					0.000317449014996971	7.99453779628235e-05	1.46558178041377e-09	1.37e-01	1.0	0.726805676701408	0.0552316436222844	9	#fe7f7f	1.0	-0.997869364217063	-1.22017933803066	-3.04194539403398	0.3172113985957099		-0.084074596103247	-0.593037346414569
GENE4780X	ucsf_hc.01_1.G217B.05380		hypothetical protein		near LTR block	I7I48_05207					0.00239441506643199	0.000104830448898132	5.17265239275821e-10	2.63e-02	0.927576910032649	0.00429548572629332	0.0104674519549093	9	#fe7f7f	1.0	-0.457945198420074	-0.6620408756113	-1.52124330585788	0.30026730315684935	0.0754834919632521	-0.427605940726154	-0.504226592871194
GENE4781X	ucsf_hc.01_1.G217B.08786		hypothetical protein	HISTO_ZL.Contig1131.Fgenesh_histo.91.final_new		I7I48_01906					3.82605831492985e-07	2.31501623638239e-07	4.50450427971044e-13	4.95e-10	1.0	0.00160949802827307	9.488367744248e-05	9	#fe7f7f	1.0	-1.10429094640391	-1.15177015382764	-2.89990153779797	1.5624484462301296		0.540226502381667	-0.934333114868013
GENE4782X	ucsf_hc.01_1.G217B.09732		5-oxoprolinase	HISTO_ZL.Contig1161d.genewise.9.final_new	near LTR block	I7I48_06844					0.000244175155803202	3.30439425108483e-05	7.09703641935754e-11	2.99e-05	0.23294883381735	0.0939688108526434	0.00208350370817837	9	#fe7f7f	1.0	-0.617071025954107	-0.765496184451067	-1.87749968097006	0.7050658923431842	-0.690537100341333	0.252444453123609	-0.629915200224843
GENE4783X	ucsf_hc.01_1.G217B.09873		hypothetical protein		near LTR block	I7I48_11170					0.000945065368653113	0.0436622648446448	2.80210119084319e-06	3.38e-02	0.399779007357837	0.696323976617925	0.0449257061861865	9	#fe7f7f	1.0	-1.01726793676489	-0.54291229060625	-1.64706945702313	0.5356179528014601	-0.577746172673787	-0.112223355081699	-0.753575360349633
GENE4784X	ucsf_hc.01_1.G217B.04507		hypothetical protein			I7I48_00856					7.35317914580308e-06	2.71523434055348e-08	2.37961008689238e-08	3.89e-01	0.128597175239312	0.0215819755362045	0.00546368228629148	9	#fe7f7f	1.0	-1.0775127400219	-1.83536395392158	-1.465421041854	0.19903931561448124	-2.11728817456118	-0.413008742168155	-0.699553889724254
GENE4785X	ucsf_hc.01_1.G217B.08136		hypothetical protein		in LTR block	I7I48_06881					0.0070370840869848	0.000248479736630653	0.000469771875738541	3.62e-01	0.111460688927419	0.0890593033937857	0.782082458744042	9	#fe7f7f	1.0	-1.32872007327098	-2.39972984568627	-1.7364329270623	0.5840756030495151	-2.08419176378529	-0.859113306874591	-0.22541027796493
GENE4786X	ucsf_hc.01_1.G217B.09680		hypothetical protein			I7I48_09665					0.141970418539907	0.0175352309431442	0.0269992734455194	6.52e-01	1.0	0.572203753801045	0.693903690576925	9	#fe7f7f	1.0	-0.423909713107454	-0.739778614967354	-0.586101143300842	0.1501699598086162		0.17740917117737	-0.166198634804766
GENE4787X	ucsf_hc.01_1.G217B.03248		hypothetical protein			I7I48_03440					0.00474390060241416	3.32218443188095e-05	1.33229297495468e-05	1.25e-01	0.206956842938983	0.78136133169736	0.455936228769762	9	#fe7f7f	1.0	-0.579343659332572	-1.07159788097704	-0.975125859066776	0.35908012608046697	-0.840681056153633	-0.0606419330695218	-0.20756970994113
GENE4788X	ucsf_hc.01_1.G217B.00313	ULP1	Ulp1 protease	HISTO_AL.Contig320.Fgenesh_Neurospora.13.final_new	near LTR block	I7I48_01091					0.00272311783005145	6.39486655120109e-06	9.73895368213714e-07	2.31e-01	0.0343202909709874	0.989887806516341	0.292341595645978	9	#fe7f7f	1.0	-0.353164025424075	-0.608814903733936	-0.631305863159167	0.11911585654507012	-0.564374908167397	0.00143080495266101	-0.129915829932554
GENE4789X	ucsf_hc.01_1.G217B.03664		hypothetical protein		transposon	I7I48_10287					0.497939774857538	0.0109915018498183	0.0412929241801636	5.64e-01	1.0	0.833052025026164	0.532705006787121	9	#fe7f7f	1.0	-0.541096333962328	-3.19651148031721	-1.67845654048422	0.508153243512116		-0.141342562338364	-0.575018998618293
GENE4790X	ucsf_hc.01_1.G217B.10874		hypothetical protein		near LTR block	I7I48_06502					0.418676963591747	0.0157522986303833	0.0267740940613749	4.28e-02	0.590060226969024	0.6763766814509	0.275070800884022	9	#fe7f7f	1.0	-0.486217217783308	-1.64983369950738	-1.26712334755963	0.803216667429175	-0.582750596322553	-0.227926994394955	-0.781307525232942
GENE4791X	ucsf_hc.01_1.G217B.11336		no significant blast hit	HISTO_ZU.Contig65.Fgenesh_histo.12.final_new		I7I48_03047					0.000549893188082182	3.18930642007379e-05	0.00302009744096125	1.40e-01	1.0	0.934262462105355	0.0995318832776682	9	#fe7f7f	1.0	-1.07250563714456	-1.57264623741818	-0.747275285243406	-0.36336599524771507		0.0286303558277341	-0.704759436899607
GENE4792X	ucsf_hc.01_1.G217B.05383		hypothetical protein		near LTR block	I7I48_05204					9.42372303289532e-05	2.13939024486622e-06	1.31232682576879e-05	1.97e-01	0.0596641274316641	0.273686195842529	0.0184036852185081	9	#fe7f7f	1.0	-0.80464876274866	-1.16698001394224	-0.837401581074154	-0.2912563411886869	-1.0602507386092	-0.200925011857758	-0.583265910319644
GENE4793X	ucsf_hc.01_1.G217B.04202		hypothetical protein		in LTR block	I7I48_10582					0.046808763370156	0.00435899248125607	0.00534795972414293	4.97e-01	1.0	0.824822629213229	0.737014545267749	9	#fe7f7f	1.0	-0.890843084541233	-1.47357633613409	-1.19770904525405	-0.2942567017546451		-0.0974484306164913	-0.207431116850427
GENE4794X	ucsf_hc.01_1.G217B.12054		hypothetical protein			I7I48_11714					0.0490181304575905	0.020501177404992	0.0106817094924103	2.09e-01	0.717497624400511	0.592184820297622	0.910466360380014	9	#fe7f7f	1.0	-1.21407723287944	-1.51786172891874	-1.48000834266434	-0.5640209358186498	-0.386088393828487	-0.334479133857036	-0.113153420463963
GENE4795X	ucsf_hc.01_1.G217B.03504		hypothetical protein			I7I48_04668					0.000378045740804164	6.78017573936154e-06	8.07085593323549e-09	1.68e-01	1.0	0.0677192360642759	0.0102608263411148	9	#fe7f7f	1.0	-0.771302935520997	-1.21726159811466	-1.79587408343894	-0.5053469355744966		-0.352559495141727	-0.706754799299403
GENE4796X	ucsf_hc.01_1.G217B.12060		hypothetical protein			I7I48_11720					1.0569043843848e-05	2.10980824684014e-07	3.49728603644252e-10	1.12e-02	1.0	0.0140935601091735	0.00236471487763637	9	#fe7f7f	1.0	-1.05867489941927	-1.57407705920561	-2.17858785411032	-0.5119200860859531		-0.475149819004465	-0.867769623659497
GENE4797X	ucsf_hc.01_1.G217B.03450		hypothetical protein			I7I48_04614					0.140815698679643	0.0270455946226012	0.00257213590563459	5.48e-01	0.419675574990046	0.911880943682592	0.461640580497044	9	#fe7f7f	1.0	-0.613039883389817	-0.994083247479479	-1.28256487994002	-0.24588003572970518	-0.675155574630698	-0.0508691332539351	-0.430532070016439
GENE4798X	ucsf_hc.01_1.G217B.09122		hypothetical protein		near LTR block	I7I48_01568					0.00918582249497807	0.00036912716685031	9.75065445189166e-06	1.60e-01	1.0	0.688799371131802	0.0903265431079933	9	#fe7f7f	1.0	-0.827430220832137	-1.36626520549157	-1.70483553453834	-0.40136845767381135		-0.131760791656607	-0.723612127921845
GENE4799X	ucsf_hc.01_1.G217B.01151		hypothetical protein	HISTO_BP.Contig459.Fgenesh_histo.98.final_new		I7I48_04283					0.00123545244730608	0.000111668889563091	1.944776027012e-05	1.0	1.0	0.6611560566146	0.00340559962950372	9	#fe7f7f	1.0	-0.623948062844054	-0.845070346748094	-0.843837586219511			-0.0784795491380859	-0.722047235031652
GENE4800X	ucsf_hc.01_1.G217B.01424		hypothetical protein		in LTR block	I7I48_10257					0.0288717977551577	0.0139975461212283	0.00287304342777449	5.63e-02	0.49994233002119	0.759873680483472	0.0731384749412817	9	#fe7f7f	1.0	-2.35592494382998	-2.66868560992682	-3.14377030261724	-1.0174640431277218	-1.64250143858545	-0.253444355925637	-2.20389674615619
GENE4801X	ucsf_hc.01_1.G217B.06817		hypothetical protein		near LTR block	I7I48_02480					0.0018500786462578	0.00399811539450129	1.4643613496258e-05	6.10e-01	0.0999818039444191	0.340792010596181	0.806974810034543	9	#fe7f7f	1.0	-1.54563588914926	-1.39837769142401	-2.45109823556846	0.23342483221673213	-1.37285932381256	-0.411733949881168	-0.162607033948107
GENE4802X	ucsf_hc.01_1.G217B.03651		hypothetical protein		transposon	I7I48_12362					1.45010104231924e-05	1.26706743284301e-05	1.18688444140151e-07	2.85e-01	1.0	0.185286234717017	0.86432580541938	9	#fe7f7f	1.0	-1.38848845478498	-1.45734517656043	-1.84565112182986	0.2801209100481894		-0.309416638258316	0.062496543335065
GENE4803X	ucsf_hc.01_1.G217B.05378		hypothetical protein		transposon	I7I48_05209					0.00085537561991554	0.000561574276952879	4.99470544572598e-05	6.11e-01	0.0773698929261888	0.00229702001867695	0.972504075891981	9	#fe7f7f	1.0	-2.70879973738912	-2.74793972013553	-3.22302441282595	-0.1505117755959977	-2.59984455454984	-2.27430318736533	0.047173808026014
GENE4804X	ucsf_hc.01_1.G217B.08135		hypothetical protein		in LTR block	I7I48_06882					0.000175801784388334	0.00252613227638605	3.01939767046766e-05	7.92e-02	0.08327899292216	0.281767140624666	0.144507799973786	9	#fe7f7f	1.0	-3.96306440591082	-2.5323369346448	-4.20331472170612	0.9127351253496366	-3.01340340645725	-0.753496489514792	-1.53756466884355
GENE4805X	ucsf_hc.01_1.G217B.10290		no significant blast hit, RV strand overlap	HISTO_ZT.Contig1089.Fgenesh_Neurospora.164.final_new		I7I48_06141					0.0016928303484318	0.0872204668529564	0.00138054680903682	3.74e-01	1.0	0.157611525605746	0.594324216420717	9	#fe7f7f	1.0	-1.0814910143544	-0.514624277212316	-0.967698504923043	0.19910290812756778		-0.438323655561781	-0.238050026249011
GENE4806X	ucsf_hc.01_1.G217B.10426		hypothetical protein		in LTR block	I7I48_05817					0.000625627390114294	1.66256479039895e-05	2.99373278052385e-07	2.46e-01	1.0	0.0284732839809533	0.0661785642997559	9	#fe7f7f	1.0	-1.72192559330518	-3.04215456072428	-4.33720105146453	0.6393497325649514		-0.996056832378845	-1.29718210466466
GENE4807X	ucsf_hc.01_1.G217B.07965		hypothetical protein			I7I48_03570					0.000747403540370022	1.98372194825973e-05	9.18670722398625e-08	1.04e-01	1.0	0.0902715332134787	0.0603982116219339	9	#fe7f7f	1.0	-1.33749071832073	-2.25568333816989	-3.23505678463747	0.40226267555263945		-0.5823186063921	-0.928958324707657
GENE4808X	ucsf_hc.01_1.G217B.03044		hypothetical protein			I7I48_12026					0.0680696917298914	0.00988211351661335	0.000564504092811265	8.34e-01	1.0	0.538669167971495	0.687988169469245	9	#fe7f7f	1.0	-1.12013346719841	-1.81783963187729	-2.40970146425959	0.09318394043526289		-0.429369953519986	-0.407633163612848
GENE4809X	ucsf_hc.01_1.G217B.08045		hypothetical protein		transposon	I7I48_00023					0.148852799256618	0.0180920918020933	0.00206890840290971	9.72e-01	0.100061685990002	0.220226640199155	0.552856000837934	9	#fe7f7f	1.0	-0.934207015893279	-1.80403170551031	-2.22164069748004	-0.01851014727934815	-2.66758277830868	-0.711696382402191	-0.510373180667256
GENE4810X	ucsf_hc.01_1.G217B.06771		hypothetical protein	HISTO_JG.Contig40.Fgenesh_Aspergillus.2.final_new	transposon	I7I48_05371					8.22830390566043e-06	3.69884593477956e-07	9.59959322246401e-11	6.98e-02	1.0	0.0807006747908327	0.115013656126329	9	#fe7f7f	1.0	-0.858677161470447	-1.131910040156	-1.78905238529812	0.29844357260853094		-0.29167232841185	-0.339819838014994
GENE4811X	ucsf_hc.01_1.G217B.03438		hypothetical protein			I7I48_04602					4.07092410952013e-08	1.16063628298474e-08	2.59514080410828e-13	2.26e-01	1.0	0.00261196572590233	0.00584300235058272	9	#fe7f7f	1.0	-1.07014220199689	-1.17883102665892	-2.24414520692254	0.19084942529502028		-0.359331910171465	-0.423232522719292
GENE4812X	ucsf_hc.01_1.G217B.01343		hypothetical protein		transposon	I7I48_04476					0.000730720946913478	0.000212269596757041	3.46138913587662e-07	1.82e-01	1.0	0.0279135073649172	0.205992427205533	9	#fe7f7f	1.0	-1.78553118104538	-2.2760653498125	-4.43929851351529	0.632085478852613		-1.00223430309849	-0.839666876216525
GENE4813X	ucsf_hc.01_1.G217B.07202		hypothetical protein		in LTR block	I7I48_06721					3.41648317146045e-05	9.62329644018152e-06	1.10868136884425e-07	8.74e-01	0.163270656729605	0.686601069084739	0.0520548608956398	9	#fe7f7f	1.0	-2.37735260091374	-3.02979061669388	-4.24718237238302	0.1072330924825464	-3.49354041125726	-0.16079261157746	-1.05326591652564
GENE4814X	ucsf_hc.01_1.G217B.03529		hypothetical protein	HISTO_EA.Contig33.Fgenesh_Aspergillus.47.final_new	transposon	I7I48_04693					0.000330152162436513	7.82387747615491e-05	6.98510971208729e-07	3.24e-01	1.0	0.610049261776986	0.450339501257336	9	#fe7f7f	1.0	-0.9671648695989	-1.17491873196247	-1.5233789509714	0.20377337914503962		-0.137842412159696	-0.266712252146106
GENE4815X	ucsf_hc.01_1.G217B.03028		hypothetical protein			I7I48_12010					0.000322032832661086	0.000174692540336199	2.0388823599564e-09	6.43e-02	1.0	0.0239881716003554	0.106544393033274	9	#fe7f7f	1.0	-0.789151358581352	-0.870452554066887	-2.05917256418059	-0.37373827813099375		-0.441575830565704	-0.416379093830266
GENE4816X	ucsf_hc.01_1.G217B.05633		hypothetical protein	HISTO_GY.Contig460.Fgenesh_Aspergillus.93.final_new		I7I48_04951					0.0267559583810097	0.00208076466412938	1.33410579122191e-06	4.06e-01	0.105636709445092	0.313690855915367	0.136076542411736	9	#fe7f7f	1.0	-0.449001158757456	-0.689331931376859	-1.26465503883163	-0.24493931490181192	-1.28341893070125	-0.200611696967799	-0.387396768795939
GENE4817X	ucsf_hc.01_1.G217B.01431		hypothetical protein		transposon	I7I48_00009					0.0252126779965136	0.000287723669457689	1.5295874733306e-07	4.06e-01	1.0	0.052782995707245	0.134035145610512	9	#fe7f7f	1.0	-0.60832781999333	-1.23394694811292	-2.30342171289011	-0.37865987555178476		-0.534960340188722	-0.572298332139581
GENE4818X	ucsf_hc.01_1.G217B.05776		hypothetical protein			I7I48_05234					0.341737153052292	0.0127570963147592	0.000756304945340405	8.16e-01	0.212443284596979	0.872452108810698	0.56180837403297	9	#fe7f7f	1.0	-0.340248188661713	-0.982213029927995	-1.31574601176845	0.0927839889039765	-0.927675568604968	-0.0603809765934514	-0.282759048534554
GENE4819X	ucsf_hc.01_1.G217B.04421		hypothetical protein		transposon	I7I48_09888					0.00272215123006397	7.25024001199032e-05	4.10542745136737e-07	3.19e-01	0.226527336841429	0.993590452416266	0.357364728591082	9	#fe7f7f	1.0	-1.66134065641077	-3.06053746098989	-5.34959251394601	0.6025678054080056	-2.64676119813341	-0.00529607357442674	-0.720978893267607
GENE4820X	ucsf_hc.01_1.G217B.09451		hypothetical protein			I7I48_09436					0.245150947155576	0.0490268453573981	0.00136295486069193	1.0	1.0	0.804602037772137	0.708081562515149	9	#fe7f7f	1.0	-0.340261072885836	-0.609581257814417	-0.973024610148916			-0.0829212178611172	-0.174094722210146
GENE4821X	ucsf_hc.01_1.G217B.03781		hypothetical protein		transposon	I7I48_03150					0.000367748773700275	3.52352066329543e-06	1.20282690509307e-10	7.81e-02	1.0	0.0588984916483847	0.824743923784202	9	#fe7f7f	1.0	-0.721949676224111	-1.16212783652449	-2.33889367108446	0.3590295755215958		-0.367670333957232	-0.0659272691101216
GENE4822X	ucsf_hc.01_1.G217B.08489		hypothetical protein		near LTR block	I7I48_10516					0.00415634204183426	2.03653254245807e-05	1.53503570766468e-10	3.06e-03	1.0	0.0344748300901578	0.352920445910841	9	#fe7f7f	1.0	-0.362750286560084	-0.651895387497147	-1.36486661277327	0.37991679238656645		-0.268349693660492	-0.151701857809921
GENE4823X	ucsf_hc.01_1.G217B.03133		hypothetical protein		transposon	I7I48_11918					0.0226099003516698	0.000439087489411486	1.10608434527185e-06	9.88e-02	0.25677519989767	0.0136521120905576	0.122910123366226	9	#fe7f7f	1.0	-1.2061736679748	-2.54993420828044	-5.81949854592713	0.6956239854395423	-3.27484853247244	-1.19496191938063	-1.13842512099833
GENE4824X	ucsf_hc.01_1.G217B.10223		hypothetical protein			I7I48_06208					0.129345160238692	0.0215727459180709	0.000473839424045613	3.24e-01	0.0891383111192247	0.0901016616579484	0.923529919271238	9	#fe7f7f	1.0	-0.429675377883275	-0.704057763072223	-1.06498420100677	-0.33902604553763427	-1.31567164171468	-0.515279880153443	-0.04998674380743
GENE4825X	ucsf_hc.01_1.G217B.08442		hypothetical protein		transposon	I7I48_10562					0.396968883759153	0.000702948622716573	3.11209057512247e-06	5.98e-02	1.0	0.000293653018010569	0.933454893895	9	#fe7f7f	1.0	-0.427909882332328	-2.29700456051649	-4.03648285164344	-0.8003066215280817		-2.26563002231734	-0.0898043836174374
GENE4826X	ucsf_hc.01_1.G217B.05495		hypothetical protein			I7I48_05091					0.0123002138375312	0.162580156169319	1.96076030515267e-05	1.55e-01	0.223501057000009	0.437649534639342	0.918115833478178	9	#fe7f7f	1.0	-1.33170755736066	-0.668232042232646	-2.86408275575083	-0.6584835531249317	-1.30191006266387	-0.376553201329725	0.0804415403941827
GENE4827X	ucsf_hc.01_1.G217B.02865		hypothetical protein	HISTO_DM.Contig936.Fgenesh_histo.56.final_new		I7I48_07693					1.69775236958062e-07	1.1945255044232e-07	6.73019894173903e-15	5.49e-01	1.0	0.00110623923318716	0.00045647082700444	9	#fe7f7f	1.0	-0.929529491772868	-0.948553031567953	-3.33138359243887	-0.1992291074917687		0.44982429111607	-0.618039199260802
GENE4828X	ucsf_hc.01_1.G217B.01901		hypothetical protein			I7I48_08262					0.00526253138685356	0.000195099449195897	1.81462638112614e-09	4.92e-01	1.0	0.330181947795905	0.40976180557595	9	#fe7f7f	1.0	-0.430000894856152	-0.645928620507243	-1.44706876175441	-0.1420639828334766		0.157971376645388	-0.168907869742497
GENE4829X	ucsf_hc.01_1.G217B.07189		hypothetical protein		in LTR block	I7I48_02445					0.000190889666490722	9.10742880251599e-06	1.277437999813e-09	1.41e-01	1.0	0.0195416109567041	0.192041297753152	9	#fe7f7f	1.0	-1.21413086177106	-1.81848849857307	-5.30409442541084	-0.721890726199556		0.754734627302929	-0.478626824611096
GENE4830X	ucsf_hc.01_1.G217B.08541		repeat set, removed	HISTO_ZL.Contig1117.Fgenesh_Aspergillus.2.final_new	transposon	I7I48_08223					0.0719688830028885	0.00636076478656941	1.49804182678276e-07	7.41e-01	1.0	0.88901157175044	0.581631118753867	9	#fe7f7f	1.0	-0.434497515866308	-0.723795697915306	-1.96168546704487	-0.07373750339140396		0.0387054074455535	-0.193775951167404
GENE4831X	ucsf_hc.01_1.G217B.08385		hypothetical protein		transposon	I7I48_02056					0.0257514547608868	0.000769222803502421	2.66320633483227e-07	6.10e-01	1.0	0.307897163035393	0.102984440645517	9	#fe7f7f	1.0	-0.887078470617923	-1.73223755674139	-5.69613616876565	-0.2398163221363977		0.500408466983019	-1.05010796287842
GENE4832X	ucsf_hc.01_1.G217B.04964		hypothetical protein		transposon	I7I48_10777					0.0910552978553931	0.000138264170778718	2.54794032015075e-10	5.21e-01	1.0	0.53539299728483	0.280400122157019	9	#fe7f7f	1.0	-0.341591581267667	-0.978592247459592	-3.01077093712978	-0.25560982882215294		0.140712766739983	-0.300966039026478
GENE4833X	ucsf_hc.01_1.G217B.04816		hypothetical protein		in LTR block	I7I48_10629					3.99703022776805e-05	0.0022937801578889	1.75681881336969e-11	8.81e-01	0.145649297747656	0.277560331077457	0.480061819029452	9	#fe7f7f	1.0	-0.934793813561883	-0.598873411726653	-3.25978994217346	0.04377453121960396	-1.8277668602845	0.208116599896509	-0.173297485762588
GENE4834X	ucsf_hc.01_1.G217B.09991		hypothetical protein	HISTO_ZL.Contig658.Fgenesh_histo.29.final_new		I7I48_01424					0.0613937517654693	0.0240620513580615	1.42737957026905e-06	2.52e-01	1.0	0.0973835450021249	0.706849577231717	9	#fe7f7f	1.0	-0.604949575197975	-0.754555315884316	-2.40657976938317	-0.5728527615546164		0.566101183556115	-0.168507953750862
GENE4835X	ucsf_hc.01_1.G217B.05477		hypothetical protein	HISTO_GY.Contig460.Fgenesh_histo.104.final_new		I7I48_05109	Ryp1_ChIP		Ryp3_ChIP	Ryp4_ChIP	5.06411076926453e-08	2.6829236519424e-09	3.6960371444828e-17	4.46e-01	0.101060086889832	0.00578979188882374	7.23024913052225e-06	9	#fe7f7f	1.0	-0.835792148970121	-1.01998122181377	-5.19380326857636	-0.2745953031603383	-0.59246834264569	-0.276246104938213	-0.753299905760838
GENE4836X	ucsf_hc.01_1.G217B.02867		hypothetical protein			I7I48_07691					0.000664256868224322	0.00248735271628328	2.26494437943737e-09	5.76e-01	1.0	0.270832063358864	0.134862994023982	9	#fe7f7f	1.0	-1.1352426236044	-0.975936679244179	-4.25298060061183	0.29836423235709103		-0.293631596729783	-0.537215348007328
GENE4837X	ucsf_hc.01_1.G217B.05801		hypothetical protein		in LTR block	I7I48_03160					0.0576016160578066	0.0248197807356464	5.06777675649466e-09	6.36e-01	1.0	0.693587921117218	0.800321421107612	9	#fe7f7f	1.0	-0.572114677110283	-0.71118355281468	-4.43227700319823	0.21457155089355642		-0.122493545723342	-0.113399831787218
GENE4838X	ucsf_hc.01_1.G217B.01367		hypothetical protein		transposon	I7I48_11314					0.0444814654929214	0.010451761468429	7.74113373239015e-08	3.40e-01	1.0	0.558605900088653	0.806879632453147	9	#fe7f7f	1.0	-0.803504527957397	-1.11728283888371	-4.6619204854771	0.4416332578701909		0.235193829427512	-0.138281288868382
GENE4839X	ucsf_hc.01_1.G217B.05193		hypothetical protein		transposon	I7I48_02720					0.0306413008900794	0.000944333818345899	7.38994212600743e-11	1.25e-01	1.0	0.287303813311115	0.155773615977073	9	#fe7f7f	1.0	-0.460611350312937	-0.813278427141698	-4.32320479381631	0.5736585720412787		-0.309111094260574	-0.556997125742738
GENE4840X	ucsf_hc.01_1.G217B.05045		hypothetical protein	HISTO_GL.Contig306.Fgenesh_histo.22.final_new	near LTR block	I7I48_10974					6.38300443541772e-06	1.01328779282607e-05	7.05543885331534e-11	3.18e-02	1.0	0.876591312714358	0.19178169959444	9	#fe7f7f	1.0	-0.859220224174171	-0.830489550264862	-1.7975587983283	-0.39227114827694715		-0.0239373248169117	-0.238690873473907
GENE4841X	ucsf_hc.01_1.G217B.01828		hypothetical protein			I7I48_08335					8.5226373457962e-08	1.72499494986234e-06	1.61088584663242e-13	9.07e-03	0.364283875725926	0.571012548016051	0.00120486606929927	9	#fe7f7f	1.0	-1.19533186774563	-0.92159180531576	-3.20557076175025	-0.4502650037357938	-0.382047336660834	-0.0745816135581263	-0.592318002665191
GENE4842X	ucsf_hc.01_1.G217B.07497	NOR1	cytochrome P450	HISTO_LF.Contig359.Fgenesh_Aspergillus.76.final_new		I7I48_00608					0.0326388068723025	0.000502643074147694	1.63203089442338e-10	7.81e-02	0.669608447311411	0.551384959030145	0.122901090187373	9	#fe7f7f	1.0	-0.426143527245408	-0.69890148369768	-1.8496680579609	-0.2868518718451256	-0.118182812116327	-0.104145367866428	-0.312075370739017
GENE4843X	ucsf_hc.01_1.G217B.06289		hypothetical protein	HISTO_JF.Contig157.eannot.1102.final_new	in LTR block	I7I48_00982					0.220105399070013	0.020432366010732	1.21133168711577e-05	1.58e-01	0.0985334555730599	0.0043489323343299	0.205811376069784	9	#fe7f7f	1.0	-0.791214984327404	-1.80068545743647	-5.36257749947386	-0.8168657551310826	-1.85063908047405	-2.13779209384923	-1.51298693570673
GENE4844X	ucsf_hc.01_1.G217B.09718		hypothetical protein		near LTR block	I7I48_09703					1.87635019407947e-06	5.33591560366537e-09	1.61533144776167e-13	6.86e-01	1.0	4.18339743243875e-08	0.00240932044476132	9	#fe7f7f	1.0	-0.835380481710105	-1.37333813179596	-2.63253294101899	-0.11757707248515466		-0.992218656313285	-0.560621932717094
GENE4845X	ucsf_hc.01_1.G217B.08931		hypothetical protein		in LTR block	I7I48_01760					0.000662743999592896	9.87466928760374e-05	2.95555276153573e-07	6.48e-01	1.0	0.000323267303239587	0.0810178350439522	9	#fe7f7f	1.0	-1.84364601622587	-2.66106168691786	-4.96698733439627	-0.2003301983409872		-1.69108414212486	-1.21269481631247
GENE4846X	ucsf_hc.01_1.G217B.00325		hypothetical protein	HISTO_AL.Contig320.Fgenesh_Aspergillus.41.final_new	in LTR block	I7I48_02736					0.00069428856536538	0.000788373594107614	1.88826126356378e-07	5.33e-01	1.0	0.00239799352027582	0.169171305881392	9	#fe7f7f	1.0	-1.65347867151146	-1.65800704047465	-4.0530829732171	-0.2781480379670731		-1.33472472875585	-0.856142589113568
GENE4847X	ucsf_hc.01_1.G217B.06290		hypothetical protein		transposon	I7I48_00983					0.000287312886142445	0.000180478126234398	3.39312724862471e-08	4.14e-01	1.0	6.3223128708073e-06	0.0755358815210634	9	#fe7f7f	1.0	-1.4070734539504	-1.5874779136498	-3.85032072522141	-0.29906664486519424		-1.71422306552316	-0.865795558856456
GENE4848X	ucsf_hc.01_1.G217B.09976		hypothetical protein			I7I48_01438					0.325262596892067	0.0254221715033858	0.0100473254343821	5.38e-02	1.0	0.38773901324687	0.588560688556943	9	#fe7f7f	1.0	-0.371888793701444	-0.924447270678098	-0.950281149189187	-0.7369447540415951		-0.35900642044822	0.29626321724454
GENE4849X	ucsf_hc.01_1.G217B.06377		hypothetical protein			I7I48_05619					0.00894684499234598	0.000536167178203809	0.0053641927520438	1.0	1.0	0.0377119480099484	0.168439973907776	9	#fe7f7f	1.0	-0.615488904625496	-0.944877942259251	-0.587629475747413			-0.533280366014633	0.426762549379018
GENE4850X	ucsf_hc.01_1.G217B.08649		hypothetical protein	HISTO_ZL.Contig1131.eannot.1941.final_new		I7I48_09947	Ryp1_ChIP	Ryp2_ChIP	Ryp3_ChIP	Ryp4_ChIP	1.62095274273636e-10	3.84640885595517e-11	8.54094821793987e-15	8.94e-08	0.145473192767856	1.01988374140266e-05	3.90712545201211e-07	9	#fe7f7f	1.0	-1.74799523408123	-2.11378707517552	-3.22281871884347	1.0409932011169298	0.926332561731814	-0.674197815600687	-1.38832911486171
GENE4851X	ucsf_hc.01_1.G217B.08647		hypothetical protein			I7I48_09948					5.8363350234519e-06	2.90278591114231e-05	2.76378991339864e-09	1.23e-01	1.0	2.99382825192899e-05	0.00728871650522631	9	#fe7f7f	1.0	-0.988738295054074	-0.861062807306311	-1.55383409245374	0.31675070104604924		-0.749584700873353	-0.586303978913263
GENE4852X	ucsf_hc.01_1.G217B.01699		hypothetical protein		near LTR block	I7I48_08466					7.64758832366007e-05	9.69187743319568e-05	4.5532623589718e-07	1.37e-02	0.727009767464899	0.0133050499856791	0.100478123276506	9	#fe7f7f	1.0	-1.34106433968861	-1.34790470514452	-1.93209695090326	0.6296773911298784	0.158518298338818	-0.74402012111679	-0.692856674619711
GENE4853X	ucsf_hc.01_1.G217B.03192		ankyrin repeat protein	HISTO_DY.Contig31.Fgenesh_histo.67.final_new		I7I48_03495					1.52125606953444e-05	1.62108073046567e-05	3.47375831713262e-08	8.29e-02	0.0308782115996426	6.32317250335203e-06	0.0138994500208192	9	#fe7f7f	1.0	-0.670802415647668	-0.670276234130723	-0.926835719485785	0.23516365053240446	0.669662901563181	-0.706103345268652	-0.426522446649115
GENE4854X	ucsf_hc.01_1.G217B.09172		hypothetical protein		near LTR block	I7I48_01515					0.0660920380778146	0.0171828179810685	0.0013028126713139	7.93e-01	1.0	0.0311926213420712	0.540492202233464	9	#fe7f7f	1.0	-0.667880195984741	-0.915058855450048	-1.19560387969653	-0.1089661677211692		-0.775682443358416	-0.314782783418046
GENE4855X	ucsf_hc.01_1.G217B.00748		hypothetical protein		in LTR block	I7I48_10276					0.00670248275219464	0.000100009253523638	6.05656338664902e-07	6.06e-01	1.0	2.03452789752189e-06	0.309769780770997	9	#fe7f7f	1.0	-1.030190819592	-1.88705682750781	-2.77605275187495	0.16205944597223831		-1.76040486426027	-0.448997990208507
GENE4856X	ucsf_hc.01_1.G217B.08889		hypothetical protein			I7I48_01804					0.000395045797750039	1.76195925570011e-05	4.74711942566507e-05	5.82e-01	1.0	9.3677364622651e-08	0.0560408307095999	9	#fe7f7f	1.0	-0.993046046380245	-1.50021707840736	-1.08228882327791	0.1257670744072189		-1.72130230651757	-0.670285816782055
GENE4857X	ucsf_hc.01_1.G217B.05387		hypothetical protein		near LTR block	I7I48_05199					4.02461235938011e-05	5.2063527342036e-06	4.36004054297389e-08	1.84e-02	0.805354459290067	9.92278975083469e-09	0.00120726159898026	9	#fe7f7f	1.0	-0.497595187501557	-0.597115678798446	-0.733260954579396	0.2640370688370822	-0.0909642491903	-0.841103544727212	-0.457946471542366
GENE4858X	ucsf_hc.01_1.G217B.12061		hypothetical protein			I7I48_11721					0.000930890460012209	1.78490019072398e-05	1.61794719028399e-06	3.93e-01	1.0	7.51472378330587e-06	0.0196396971501924	9	#fe7f7f	1.0	-0.945021504553743	-1.5711820950054	-1.59286638741128	-0.1892223404753187		-1.32380178348075	-0.862343929945366
GENE4859X	ucsf_hc.01_1.G217B.01928		hypothetical protein		near LTR block	I7I48_08235					0.000109610176743337	1.39297538389548e-06	1.66690764758293e-07	4.39e-01	0.642070021537049	1.3627877597216e-06	0.00401437575699337	9	#fe7f7f	1.0	-0.544684527550325	-0.810131153790541	-0.806634538946002	-0.21132547352212414	-0.263470760672385	-0.759117131587081	-0.498525743466556
GENE4860X	ucsf_hc.01_1.G217B.02308		hypothetical protein	HISTO_DM.Contig93.eannot.1693.final_new		I7I48_07548					1.1478739238935e-05	5.5254585144935e-06	8.60611726462469e-09	9.26e-01	0.176370890018263	3.96701271802392e-09	0.0364553390539138	9	#fe7f7f	1.0	-0.680842845715136	-0.729034631129331	-1.01411465826921	0.012479744355807709	-0.485938541568238	-1.13557496028895	-0.350670488474992
GENE4861X	ucsf_hc.01_1.G217B.03736	SFK1	FK506 suppressor Sfk1	HISTO_ER.Contig17.Fgenesh_histo.69.final_new		I7I48_09755	Ryp1_ChIP	Ryp2_ChIP	Ryp3_ChIP		2.51606666094471e-06	2.77236913294653e-09	4.61325331794089e-12	9.92e-01	0.231879990856079	1.96452804086042e-12	0.000688419796861713	9	#fe7f7f	1.0	-0.676087957091173	-1.09728950970759	-1.41757839211629	-0.0024103591646205736	-0.362735981444589	-1.63379871437848	-0.491317854590287
GENE4862X	ucsf_hc.01_1.G217B.11231		hypothetical protein		near LTR block	I7I48_02941					0.00564095649887394	0.000499514329181899	6.5668319498569e-06	7.90e-01	1.0	4.10802057881861e-06	0.140516394550096	9	#fe7f7f	1.0	-1.03852457727413	-1.52903362021834	-2.08462766194892	0.09900044665064413		-1.77888058072668	-0.701193339720528
GENE4863X	ucsf_hc.01_1.G217B.05861		hypothetical protein		near LTR block	I7I48_07315					0.0202721892239716	0.0175208096656623	1.82724831403497e-05	3.53e-02	1.0	4.54878041177569e-05	0.103731567850635	9	#fe7f7f	1.0	-0.730386644125685	-0.770229528585659	-1.63508162376683	-0.5029721148567269		-1.37667928529599	-0.711573945212873
GENE4864X	ucsf_hc.01_1.G217B.03549		hypothetical protein		near LTR block	I7I48_04713					0.00477515097207826	0.00026260507914986	2.92560071819557e-05	1.60e-01	1.0	0.0120071502937039	0.269620491949537	9	#fe7f7f	1.0	-0.876457409148729	-1.34801317400827	-1.43219210028328	-0.321824256700459		-0.66841636815055	-0.394973299394009
GENE4865X	ucsf_hc.01_1.G217B.11668		hypothetical protein			I7I48_10346					0.000123612279776645	1.13482118278107e-05	1.77034774236648e-07	2.10e-05	0.757752022106969	0.00256197244518132	0.0535074648766159	9	#fe7f7f	1.0	-0.731789200774718	-0.939172934842364	-1.11293438497899	-0.5376487474579433	-0.131065269433962	-0.552746365898488	-0.448158420761746
GENE4866X	ucsf_hc.01_1.G217B.00207		hypothetical protein	HISTO_AL.Contig317.Fgenesh_histo.143.final_new		I7I48_01199					0.000834823744438886	0.00040229176865877	4.52146576580753e-07	7.33e-02	1.0	4.66084698044836e-05	0.02249714526969	9	#fe7f7f	1.0	-1.27922156520157	-1.49026820670229	-2.63700808809911	-0.4273158325323863		-1.25779148858268	-0.952869046730881
GENE4867X	ucsf_hc.01_1.G217B.04210		hypothetical protein	HISTO_FJ.Contig643.Fgenesh_Aspergillus.11.final_new	in LTR block	I7I48_10593					0.00156562388610855	0.00255663069764575	2.12312138170747e-05	1.71e-01	1.0	0.000229490960783568	0.119257912851276	9	#fe7f7f	1.0	-1.44493361462864	-1.40669883393193	-2.21973547643785	-0.45690742980801063		-1.5229124359215	-0.910803291516876
GENE4868X	ucsf_hc.01_1.G217B.10119		hypothetical protein			I7I48_06312					0.0330698724218104	0.0100055578435925	0.00288150919064568	1.68e-01	1.0	0.0990451054136204	0.752030267446581	9	#fe7f7f	1.0	-0.596025275104023	-0.765457462498771	-0.802818582308188	-0.37520982842119416		-0.456445228096871	-0.132627615269971
GENE4869X	ucsf_hc.01_1.G217B.06452		hypothetical protein	HISTO_JG.Contig206.Fgenesh_histo.153.final_new		I7I48_05542					0.000251581025390187	0.000162019446056733	1.80200359267235e-05	5.42e-03	1.0	0.00102647408070418	0.328834204212349	9	#fe7f7f	1.0	-0.758858687695941	-0.813435148214553	-0.855114734409878	-0.5442677495413728		-0.67268405610483	-0.253643718158566
GENE4870X	ucsf_hc.01_1.G217B.00726		hypothetical protein	HISTO_BI.Contig285.Fgenesh_histo.12.final_new	near LTR block	I7I48_12133					0.00365500893826349	0.000758554115869149	0.000555116750599943	1.0	1.0	0.00402964301670518	0.327500924600058	9	#fe7f7f	1.0	-0.890506244085959	-1.15326446828537	-1.00003915885635			-0.836521911989418	-0.386885083598317
GENE4871X	ucsf_hc.01_1.G217B.06507		hypothetical protein			I7I48_05486					0.0111213785920424	0.0518357774764257	0.0107077352624032	2.08e-01	0.554696776851424	9.86960027676753e-05	0.384202619607331	9	#fe7f7f	1.0	-2.32108530203671	-1.59459515046093	-2.01013712520452	-0.5486124573765834	0.710543488996321	-2.36766637016425	-0.744644017083607
GENE4872X	ucsf_hc.01_1.G217B.06441		hypothetical protein	HISTO_JG.Contig206.Fgenesh_Aspergillus.97.final_new		I7I48_05554					6.36600156873924e-08	2.75786995405245e-08	1.06543373936483e-05	1.29e-01	1.0	9.33095856591064e-08	0.00231777588007205	9	#fe7f7f	1.0	-1.57921232419266	-1.71402732367021	-0.826213327196679	-0.3302776167448476		-1.28725957911695	-0.842517659412892
GENE4873X	ucsf_hc.01_1.G217B.03739		hypothetical protein			I7I48_09752					0.000299799604953592	2.62192637034018e-05	0.000140205638810505	6.86e-02	1.0	8.25090357850572e-05	0.104871553432186	9	#fe7f7f	1.0	-0.974442789620918	-1.31404955870425	-0.9171114294251	-0.40851823358951506		-1.07530151135019	-0.55297017454638
GENE4874X	ucsf_hc.01_1.G217B.08755		hypothetical protein			I7I48_01937					0.00132039703462047	0.000221082024991202	8.43925997011842e-05	1.23e-01	1.0	5.6008369245722e-07	0.431975564120845	9	#fe7f7f	1.0	-1.19111528410077	-1.5774347934633	-1.44594575814521	0.5854678704877592		-2.38029410926799	-0.457294344679573
GENE4875X	ucsf_hc.01_1.G217B.08648		hypothetical protein			I7I48_09949					0.00889416444407568	0.00071580146039988	1.05178297225563e-05	1.30e-01	0.184840698494604	8.24022307028015e-07	0.674700852089053	9	#fe7f7f	1.0	-0.76040856274631	-1.13999601258115	-1.52311559281676	0.46959803633212255	0.81904017654099	-1.63010652703338	-0.169639092858034
GENE4876X	ucsf_hc.01_1.G217B.03537		hypothetical protein		near LTR block	I7I48_04701					0.000265709041215249	2.15604996797437e-06	4.06158185633068e-11	1.96e-04	0.573037353187534	8.5688237403664e-08	0.228518440746744	9	#fe7f7f	1.0	-0.532627905058057	-0.841893626904739	-1.62476171083916	0.5910513260431287	-0.157991506628433	-0.94870365529419	-0.201333175043609
GENE4877X	ucsf_hc.01_1.G217B.05213		hypothetical protein		transposon	I7I48_10241					0.000359996955420526	0.000982833415976506	1.56437261121939e-07	2.78e-02	1.0	6.6469026919553e-07	0.122667674422925	9	#fe7f7f	1.0	-2.28221833223859	-2.02087474870096	-5.42178428760574	1.1622190069376992		-2.88950777544776	-1.14093652890844
GENE4878X	ucsf_hc.01_1.G217B.10273		hypothetical protein	HISTO_ZT.Contig1089.Fgenesh_histo.10.final_new		I7I48_06157					0.145291807221916	0.0329404674010217	2.2224867081574e-06	7.35e-01	0.332728899532049	1.02145341576252e-07	0.51504777996686	9	#fe7f7f	1.0	-0.421084594797961	-0.658422567973467	-2.00351667651458	0.08149096171756835	-0.352619651530997	-1.97871144714775	-0.270953281766706
GENE4879X	ucsf_hc.01_1.G217B.00636		hypothetical protein			I7I48_00323					0.00406440256254724	0.00153334536946363	0.00174769048784542	1.0	0.554072807694515	0.159514828909096	0.058428194986674	9	#fe7f7f	1.0	-1.37721411768333	-1.66831383020499	-1.36027577305061		0.454893091054321	-0.612296303008097	-1.24508787773661
GENE4880X	ucsf_hc.01_1.G217B.12062		hypothetical protein			I7I48_11722					0.0177751272413485	0.0134274165581264	0.021789431934195	9.29e-01	1.0	0.255962751731169	0.033893943773103	9	#fe7f7f	1.0	-2.24224117724021	-2.37119464872767	-1.82676151016042	-0.03791789883094838		-0.697542924149374	-2.17298604477185
GENE4881X	ucsf_hc.01_1.G217B.09413		hypothetical protein			I7I48_09398					0.000670512992267836	3.55283341675836e-06	1.80008292292912e-05	1.14e-01	0.969446512356697	0.0527912348988201	0.00963762527356822	9	#fe7f7f	1.0	-0.650845178787117	-1.12190732861465	-0.817948560919514	-0.30919043613977637	0.0285455270357911	-0.342244614037911	-0.631659166639451
GENE4882X	ucsf_hc.01_1.G217B.08752		hypothetical protein			I7I48_01940					0.00704999604658778	0.00602644910364342	0.000156490991076824	5.31e-01	0.798963730339876	0.496890590135912	0.0325122780576064	9	#fe7f7f	1.0	-1.53935993806999	-1.64981778030838	-2.36616777409002	-0.2256080937489202	0.214992568748323	-0.375556662801972	-1.8500656872409
GENE4883X	ucsf_hc.01_1.G217B.08833		hypothetical protein			I7I48_01861					0.00549180078718959	0.0324711751649445	0.000542878225734614	3.46e-01	1.0	0.313911094041737	0.104127840613055	9	#fe7f7f	1.0	-0.878902030344233	-0.644742206273314	-1.0589053267062	-0.24664085047627451		-0.28563572598298	-0.628540981421337
GENE4884X	ucsf_hc.01_1.G217B.03052		fungal specific transcription factor domain-containing protein	HISTO_DU.Contig190.eannot.1244.final_new		I7I48_12034					0.00020005864273959	6.79571783917122e-06	6.27472186838563e-05	2.43e-01	0.159755461508278	0.358347527793953	0.00445176339970162	9	#fe7f7f	1.0	-0.792813766871604	-1.11376852920991	-0.775332856408406	0.18164019566262413	-0.475755023455419	-0.159626250633948	-0.680497838385017
GENE4885X	ucsf_hc.01_1.G217B.07857		hypothetical protein			I7I48_03679					0.0309550281690699	0.00633868099626771	0.00702141071260261	4.81e-01	1.0	0.103723610221697	0.062358498578156	9	#fe7f7f	1.0	-0.578400663463918	-0.788349062777933	-0.668125215940386	0.263695280313388		-0.429437596133307	-0.6841732411135
GENE4886X	ucsf_hc.01_1.G217B.04246		hypothetical protein		near LTR block	I7I48_12313					0.00517586986369941	0.000453979508250977	4.53848346764442e-05	3.70e-01	1.0	0.129111784281076	0.0130469918276101	9	#fe7f7f	1.0	-0.834114363451256	-1.19792540091607	-1.3115096115956	0.23633279287289446		-0.424497288072968	-1.04626904353033
GENE4887X	ucsf_hc.01_1.G217B.08802		hypothetical protein			I7I48_01890					0.000130844703361357	3.81721411804436e-06	0.00458234466125471	1.15e-01	0.496714181535836	0.00403127220353621	0.00379931395229705	9	#fe7f7f	1.0	-1.40980858210763	-2.20792142349398	-0.762289525560309	-0.7978706873919259	0.479130526359534	-0.932256713199344	-1.54025497359442
GENE4888X	ucsf_hc.01_1.G217B.06538		hypothetical protein			I7I48_05455					0.00337589374771893	0.000262867015564647	0.000756109015009423	7.81e-01	0.390243292051522	0.0205972846240096	0.103335116433411	9	#fe7f7f	1.0	-1.23679670388979	-1.81938144667529	-1.3280940692528	-0.11502717644561537	0.749975141896039	-0.879165999073062	-0.883165942524728
GENE4889X	ucsf_hc.01_1.G217B.06654		hypothetical protein	HISTO_JG.Contig207-snap.18.final_new		I7I48_05782					6.37019185777844e-05	1.45433701831189e-08	3.76882488409041e-08	4.20e-02	0.175409011339088	0.000567837985635603	0.00240762165615061	9	#fe7f7f	1.0	-0.50960843756369	-1.01876790857216	-0.787240878964545	-0.23478799367674794	0.483763829563154	-0.397623615863966	-0.442804757067944
GENE4890X	ucsf_hc.01_1.G217B.01968		hypothetical protein		near LTR block	I7I48_03189					0.0234297965230077	0.00589703103019389	0.000190127660963138	9.31e-01	0.440869042083326	0.00386381447773194	0.00582903947230336	9	#fe7f7f	1.0	-0.582727183441	-0.760058784351306	-1.00729160157714	0.03607643108797364	0.377637029149357	-0.789733349503492	-1.15156052952794
GENE4891X	ucsf_hc.01_1.G217B.10360		hypothetical protein			I7I48_05884					0.114692482403733	0.0354053719764156	0.00212126399302498	4.05e-03	0.127953782514117	0.937193970295428	0.869960945004229	9	#fe7f7f	1.0	-1.01362466640239	-1.44184996608982	-2.13173281930511	1.0413353828295886	-2.24407713206141	0.0585071403558401	0.168959037389494
GENE4892X	ucsf_hc.01_1.G217B.01311		hypothetical protein			I7I48_04444					0.0193785693905859	0.0430045484436011	5.20295171628376e-05	3.94e-06	0.113076896742364	0.616807323073072	0.496941747258876	9	#fe7f7f	1.0	-0.647180765312559	-0.554272741511484	-1.2526602495328	1.3431269709206561	-1.28641480807666	0.149470770047496	-0.258724645277955
GENE4893X	ucsf_hc.01_1.G217B.07358		hypothetical protein			I7I48_00467					0.000392764735148955	3.24757233867707e-06	3.71909641009857e-10	1.25e-12	0.163715761725535	0.504454300080541	0.218267519770316	9	#fe7f7f	1.0	-0.636932843790455	-1.05626805704629	-1.85141787639473	1.658572012124417	-1.16015215311197	0.121965286716871	-0.27403429056493
GENE4894X	ucsf_hc.01_1.G217B.03547		hypothetical protein		near LTR block	I7I48_04711					0.0106675419951826	0.00133243113877691	2.66350979351448e-07	1.48e-04	0.176425310892105	0.661353640405465	0.396251423710369	9	#fe7f7f	1.0	-0.626164989101933	-0.869506229853677	-1.79533767324036	1.0662617409914825	-1.12155530705671	0.129007866431922	-0.311951405376456
GENE4895X	ucsf_hc.01_1.G217B.00622		hypothetical protein			I7I48_00309					0.0985345322415068	0.0061716273661017	6.54073361829418e-06	1.0	1.0	0.775085345046983	0.205714469168821	9	#fe7f7f	1.0	-0.545182752970275	-1.04310448252591	-2.06866758607941			0.104698230784824	-0.574297702146799
GENE4896X	ucsf_hc.01_1.G217B.10016		hypothetical protein			I7I48_01398					0.167429393614345	0.000557377617856793	3.10155711455147e-07	1.10e-06	0.0788585400087251	0.77629260128287	0.43656116192777	9	#fe7f7f	1.0	-0.21946554858505	-0.638726001445659	-1.08842387714717	0.8927848885099071	-0.876073047369901	0.0500201679911303	0.16335397286457
GENE4897X	ucsf_hc.01_1.G217B.07961		isopenicillin N-CoA epimerase	HISTO_LG.Contig392.eannot.1750.final_new		I7I48_03574					0.175022130084558	0.00263400411208543	2.3866131007073e-05	1.57e-11	0.12570291252612	0.92680949518797	0.821016538238728	9	#fe7f7f	1.0	-0.259560279400725	-0.645529188984999	-0.931809503934317	1.2550796443730607	-0.987178877260642	0.0205548112147493	-0.0699419778857884
GENE4898X	ucsf_hc.01_1.G217B.01251		hypothetical protein			I7I48_04384					0.30598810477668	0.0132725847550542	0.00529241805922604	1.29e-06	1.0	0.88711259742898	0.881712983635558	9	#fe7f7f	1.0	-0.287448506893812	-0.774041202679771	-0.767042405808403	1.1735774424162522		0.032668825984866	0.0491351513103364
GENE4899X	ucsf_hc.01_1.G217B.11006		hypothetical protein		near LTR block	I7I48_01045					0.0336164445869794	0.347572431737942	1.23674398817227e-08	5.27e-07	0.0625773164541464	0.0561795790608533	0.709825445851258	9	#fe7f7f	1.0	-0.596698841569091	-0.256364771444483	-3.03498305398775	1.5743885365609054	-1.38757941437355	-0.423688798719191	-0.121744674432827
GENE4900X	ucsf_hc.01_1.G217B.08027		hypothetical protein		transposon	I7I48_00047					0.0494487457025893	0.00680955756079522	4.74843658565696e-07	7.45e-04	0.0864804064012388	0.740955280600695	0.891718072354621	9	#fe7f7f	1.0	-0.703565042809032	-1.10017414382337	-3.45414879472245	1.5317562268497313	-2.44421393268872	0.176424688285535	0.105301846681371
GENE4901X	ucsf_hc.01_1.G217B.07207		hypothetical protein		transposon	I7I48_06726					0.0439966460416969	0.113017519750107	7.96412208100332e-07	1.14e-02	1.0	0.928403876799986	0.981737640046962	9	#fe7f7f	1.0	-0.684771960808284	-0.533029217970095	-2.62571049989503	1.0670622098592142		0.0388251611188651	-0.0162219962074768
GENE4902X	ucsf_hc.01_1.G217B.02164		hypothetical protein		in LTR block	I7I48_08184					0.00194717044152283	0.000403422987450028	8.32045344644458e-10	2.21e-03	1.0	0.779335689244973	0.869960945004229	9	#fe7f7f	1.0	-0.861245454945261	-1.09936694202504	-4.05314845394917	1.338571566459349		-0.0809416288608238	-0.0707521280854788
GENE4903X	ucsf_hc.01_1.G217B.09871		hypothetical protein		near LTR block	I7I48_11168					0.0209493631108695	0.383488383843093	8.09270596640582e-06	1.11e-03	0.105201522072807	0.00426080744924579	0.626567425325812	9	#fe7f7f	1.0	-0.762457447264868	-0.272462849027164	-1.85448328799468	0.8512054662622099	-1.1179691880292	-0.87423214249202	-0.213414442150085
GENE4904X	ucsf_hc.01_1.G217B.01194		hypothetical protein			I7I48_04326					0.0179745533872195	0.364993917249004	1.12729077862322e-05	2.82e-03	1.0	0.0950388507637208	0.516454534669269	9	#fe7f7f	1.0	-0.679528520961599	-0.245435579818952	-1.52365339736537	0.706565554225543		-0.406715968557461	0.208755994138826
GENE4905X	ucsf_hc.01_1.G217B.02771		hypothetical protein	HISTO_DM.Contig933.Fgenesh_histo.144.final_new	near LTR block	I7I48_07788					0.000444772965626132	5.50205844656958e-07	3.80137100608082e-08	1.51e-10	0.334431655350928	0.313355352288445	0.0374789772516335	9	#fe7f7f	1.0	-0.42229767149218	-0.781365785826549	-0.803721286531123	1.4003580894729926	-0.38116131895107	-0.1113425801552	-0.291704746669375
GENE4906X	ucsf_hc.01_1.G217B.00259		TAM domain methyltransferase	HISTO_AL.Contig317.Fgenesh_Aspergillus.11.final_new		I7I48_01147					0.00255695574480601	5.20401141671404e-06	7.00350474739723e-08	7.43e-12	0.149277493090149	0.213628732377428	0.0840689811366949	9	#fe7f7f	1.0	-0.371460589637778	-0.701345066422555	-0.833441098508737	0.6503343488977923	-0.612699835307868	-0.140765243828986	-0.24751341519536
GENE4907X	ucsf_hc.01_1.G217B.03291		hypothetical protein		near LTR block	I7I48_03397					1.33739619727589e-05	1.11018040537212e-05	1.55437133225683e-07	1.20e-09	0.242235146145456	0.00684603671601107	0.0194781678779839	9	#fe7f7f	1.0	-0.772884890954338	-0.791168354946858	-0.948105891648357	1.1706037135982388	-0.443475001769301	-0.403327292363334	-0.449235426215
GENE4908X	ucsf_hc.01_1.G217B.11356	ORP1	ORP1, hypothetical pathogenicity factor	HISTO_ZU.Contig65.Fgenesh_histo.42.final_new		I7I48_03067					0.000362820817164426	0.000380675857713814	3.93323964433241e-07	6.46e-09	0.0805217403931879	0.0557576783510695	0.00552964258718345	9	#fe7f7f	1.0	-0.677340353250287	-0.680076464449408	-1.08675690386366	0.9239664105130736	-0.700773447606078	-0.297139194803074	-0.597064440697903
GENE4909X	ucsf_hc.01_1.G217B.11921		hypothetical protein			I7I48_11581					0.0166786886464143	0.00691048993797809	1.03922482932083e-05	2.58e-12	1.0	0.000349061737696417	0.247175588332585	9	#fe7f7f	1.0	-0.697051084962919	-0.829453762474969	-1.53988804369466	1.9789243996093195		-1.11875360329443	-0.46927206539324
GENE4910X	ucsf_hc.01_1.G217B.06101		hypothetical protein			I7I48_07073					0.00105340552110421	0.0460009136206107	3.1219956926466e-06	1.99e-11	1.0	2.63349269239458e-05	0.472421965442744	9	#fe7f7f	1.0	-0.945808045766686	-0.507211802213589	-1.54201167177774	1.9136882633605816		-1.06132789221012	-0.222635970705294
GENE4911X	ucsf_hc.01_1.G217B.05858		hypothetical protein		near LTR block	I7I48_07318					0.449572288168938	0.0475459034135884	2.05659966776509e-05	8.38e-13	0.25370517522839	0.0065573060981822	0.664718553620876	9	#fe7f7f	1.0	-0.304126486694417	-0.843662999149385	-2.3564943148285	2.8552860740340904	-0.896420009181175	-1.17631601625394	-0.282975811511484
GENE4912X	ucsf_hc.01_1.G217B.00735		hypothetical protein	HISTO_BI.Contig285.Fgenesh_histo.37.final_new	near LTR block	I7I48_12124					0.246789910024428	0.00937047599028289	0.0098657541614651	2.99e-02	1.0	0.318287610692283	0.721762836308398	9	#fe7f7f	1.0	-0.815101291404616	-2.26982392669695	-1.87316301070133	0.9183460563760854		-0.778417245816207	0.399909294826613
GENE4913X	ucsf_hc.01_1.G217B.07208		hypothetical protein		transposon	I7I48_06727					0.0099493740748713	0.000426121777847671	7.80961106279525e-06	3.89e-02	0.483939531433503	0.000912063147190145	0.7090132023064	9	#fe7f7f	1.0	-1.50414471339256	-2.75947868317358	-3.9029036874696	0.990845130421473	-1.20996090812443	-1.540625652732	-0.264143241388208
GENE4914X	ucsf_hc.01_1.G217B.04424		hypothetical protein		transposon	I7I48_09891					7.21121213435039e-05	8.38021415769556e-07	3.98044978354379e-08	1.77e-01	1.0	1.29343319954202e-05	0.858649050840932	9	#fe7f7f	1.0	-2.11746565322704	-4.48189888184503	-5.31635747047544	0.667445283624107		-2.10281163692636	0.125457341899821
GENE4915X	ucsf_hc.01_1.G217B.10073		hypothetical protein	HISTO_ZQ.Contig188.Fgenesh_Aspergillus.1.final_new	transposon	I7I48_12343					0.119300429456464	0.00163832513216104	0.0207281784022974	7.46e-01	1.0	0.0315172059479724	0.838873255505598	9	#fe7f7f	1.0	-0.602347759650661	-1.54237478842145	-0.834150594424464	0.15235778319325766		-0.998413547109551	0.150020831795947
GENE4916X	ucsf_hc.01_1.G217B.10989		hypothetical protein		near LTR block	I7I48_01028					0.000690839716987707	6.60473287330584e-05	0.00652615445233191	9.77e-03	0.0893998447666115	0.000103943043276076	0.737137389722966	9	#fe7f7f	1.0	-1.87913783701104	-2.7146614938602	-1.16094841493313	0.8865570190748143	-1.47228260717187	-2.00904283600024	-0.255547230096563
GENE4917X	ucsf_hc.01_1.G217B.00091		hypothetical protein			I7I48_01315					0.435771109605875	0.0199326574370146	0.0231275249272991	1.16e-02	0.551739589592033	0.0890523825872058	0.914710823290793	9	#fe7f7f	1.0	-0.241539191230894	-0.770355963781109	-0.651383640821863	0.9196440815622501	-0.552310831644829	-0.607189493952361	-0.0649492083194758
GENE4918X	ucsf_hc.01_1.G217B.11103		hypothetical protein		near LTR block	I7I48_02813					0.394686552673096	0.0398454888958392	0.00850553961329313	5.65e-02	0.368813672374942	0.00662444661656526	0.509924607413164	9	#fe7f7f	1.0	-0.275682094173059	-0.706003850303364	-0.825319861303981	0.5897304691912042	-0.488028640098969	-0.926392417340703	0.295780219596905
GENE4919X	ucsf_hc.01_1.G217B.08440		hypothetical protein		in LTR block	I7I48_10564					0.0541828357821892	0.00257212379311686	6.34451751994642e-05	1.0	1.0	8.01768827700009e-06	0.706314232508082	9	#fe7f7f	1.0	-1.34226728899297	-2.5261814774435	-3.56631806722245			-3.77925280732417	0.435387383453419
GENE4920X	ucsf_hc.01_1.G217B.09943		hypothetical protein	HISTO_ZL.Contig658.Fgenesh_histo.82.final_new		I7I48_01471					0.0426775975264145	0.745095288124314	0.0144749896339165	4.82e-03	1.0	0.0590883733508637	0.59759894496414	9	#fe7f7f	1.0	-0.600626482496161	-0.0989975745563105	-0.661532712416387	0.7841929759396319		-0.550452607485188	0.210427750492443
GENE4921X	ucsf_hc.01_1.G217B.06463		hypothetical protein			I7I48_05531					0.0219549590846411	0.319329145270552	0.00497560325915985	3.77e-02	0.320245389312679	0.0201895401089755	0.124361845174179	9	#fe7f7f	1.0	-1.23182143955449	-0.489966837645899	-1.41170778444528	0.9733708496070217	-0.837649838394192	-1.17304814564756	0.935264955826347
GENE4922X	ucsf_hc.01_1.G217B.01253		hypothetical protein	HISTO_BP.Contig459.Fgenesh_histo.65.final_new		I7I48_04386	Ryp1_ChIP		Ryp3_ChIP		1.44239630253725e-05	1.34972958002146e-05	1.81934383890176e-09	2.01e-06	1.0	2.91613604654532e-06	0.224444903820066	9	#fe7f7f	1.0	-1.09521760466502	-1.12100911981038	-2.082248011859	1.114411718302254		-1.09532643060959	-0.315474958916283
GENE4923X	ucsf_hc.01_1.G217B.11728		hypothetical protein			I7I48_11384					0.00211427686659592	0.00706244701987858	9.11277722707813e-06	2.08e-03	1.0	0.000658548496029989	0.238252152420959	9	#fe7f7f	1.0	-0.823108430584987	-0.705564166943245	-1.3176563782147	0.8741262422455336		-0.827708749056756	-0.364906548115867
GENE4924X	ucsf_hc.01_1.G217B.06595		hypothetical protein		transposon	I7I48_05398					0.00349035445662968	0.00557684123939626	3.75114921329572e-05	1.31e-05	1.0	0.000382025175157055	0.0729984496816202	9	#fe7f7f	1.0	-1.46513804338142	-1.38029693813659	-2.34012061008243	1.489618544441973		-1.38576312693348	-0.991021044910738
GENE4925X	ucsf_hc.01_1.G217B.02067		hypothetical protein		near LTR block	I7I48_03288					0.00342364644686699	0.000321601290215668	1.6081346970828e-09	5.54e-06	1.0	1.29619488389434e-06	0.0120603752432688	9	#fe7f7f	1.0	-0.58093603618594	-0.781020046351559	-1.98264399538606	1.5139158871710472		-1.00968904548023	-0.580881648087454
GENE4926X	ucsf_hc.01_1.G217B.01655		hypothetical protein			I7I48_08510					0.287119272532298	0.0499188686584199	0.000156861328468516	1.57e-01	1.0	0.0963633216185773	0.641277607951942	9	#fe7f7f	1.0	-0.341551864948643	-0.668709401452921	-1.40229601899117	0.5083110824739926		-0.524294564380675	-0.215256782577962
GENE4927X	ucsf_hc.01_1.G217B.06592		hypothetical protein		in LTR block	I7I48_05401					6.13684298171542e-06	5.35262210233543e-07	2.8048447810406e-11	1.30e-03	0.0789794776095969	8.63607795227094e-08	0.0755120816156436	9	#fe7f7f	1.0	-1.07984471605118	-1.40311908242867	-2.87084600130516	1.1381664653642305	-5.31098482018015	-1.40726696027639	-0.47929975346268
GENE4928X	ucsf_hc.01_1.G217B.06546		hypothetical protein			I7I48_05447					0.0155996089904995	0.0143477778928583	0.0364267385244965	1.84e-01	0.0617849232679088	0.00342760364760036	0.201884934426971	9	#fe7f7f	1.0	-0.879421503662147	-0.899974438482009	-0.646282351405848	0.5173092584229919	-1.96140929383312	-1.04384945515762	-0.616773883398347
GENE4929X	ucsf_hc.01_1.G217B.05893		hypothetical protein			I7I48_07283					0.0136476105811563	0.00576106795219915	0.00767956928280776	1.28e-01	1.0	0.000330770378857049	0.258439404876092	9	#fe7f7f	1.0	-0.67252770817255	-0.791324266008686	-0.650380245123635	0.41375696223221814		-1.03039250810326	-0.419076102072109
GENE4930X	ucsf_hc.01_1.G217B.02338		hypothetical protein			I7I48_07517					0.0106750527685138	0.0231212086104405	0.00187896322952742	6.63e-02	0.0624138508228776	0.354724493135721	0.152542236019617	9	#fe7f7f	1.0	-0.999409933359336	-0.884125288091919	-1.15502401766088	0.8771631379237446	-1.30089338932101	-0.335642628459039	-0.71637982676612
GENE4931X	ucsf_hc.01_1.G217B.03281		hypothetical protein			I7I48_03407					0.00519304635339809	0.169450529777985	0.00369940372668059	1.94e-01	1.0	0.327880816604773	0.0567346521690605	9	#fe7f7f	1.0	-1.00163727206647	-0.442029474682015	-0.918242741871265	0.5447014250588491		-0.327854724213418	-0.893608998005538
GENE4932X	ucsf_hc.01_1.G217B.02085		hypothetical protein	HISTO_DF.Contig537.Fgenesh_histo.116.final_new		I7I48_03307					0.134251257923802	7.63786206323384e-05	3.00851150334643e-07	3.33e-14	0.187208783791406	2.61123480079671e-05	0.00762238045349962	10	#ff6c09	1.0	-0.196455499689001	-0.619476311663278	-0.847628967300923	-1.3800064851946134	-0.426755600375814	0.707361617620295	-0.45316169510247
GENE4933X	ucsf_hc.01_1.G217B.11322		MRC1-like domain-containing protein	HISTO_ZU.Contig65.eannot.2053.final_new		I7I48_03033					0.487384611453652	0.000491268662212611	1.85896211763987e-05	9.13e-19	0.161652119699212	1.34473908007419e-05	0.00443216192508394	10	#ff6c09	1.0	-0.121955432424246	-0.616538322417536	-0.759797926627548	-2.263159015135674	-0.437152719513406	0.804775681966551	-0.535092500929141
GENE4934X	ucsf_hc.01_1.G217B.05492		hypothetical protein	HISTO_GY.Contig460.Fgenesh_Aspergillus.136.final_new		I7I48_05094	Ryp1_ChIP		Ryp3_ChIP		0.90515254943832	0.00543204692850415	0.00054436694239981	8.11e-13	1.0	0.00352027125652859	0.170033356501939	10	#ff6c09	1.0	-0.0261533972393506	-0.606464846823746	-0.70210202178377	-2.680676915428719		0.713083436475138	-0.364132217984038
GENE4935X	ucsf_hc.01_1.G217B.04299	CCN1	G1/S-specific cyclin CLN1	HISTO_FX.Contig167.eannot.1268.final_new		I7I48_12260	Ryp1_ChIP	Ryp2_ChIP	Ryp3_ChIP		0.121934854979808	0.000322048149466648	1.45587167300226e-06	1.84e-23	0.00511105631260682	0.285587231174642	0.264038155951629	10	#ff6c09	1.0	-0.264948677272951	-0.629016238702086	-0.91726362351795	-3.7634183330227327	0.994041542234961	0.163974616145246	-0.210231544874377
GENE4936X	ucsf_hc.01_1.G217B.10737		DNA helicase			I7I48_06640					0.0119540169070703	1.2877600140041e-06	8.29756634774771e-07	7.42e-22	0.593489920357115	0.0490699437032355	0.000979877717415172	10	#ff6c09	1.0	-0.26797918706736	-0.686145896313485	-0.612021784069178	-3.5487623290173875	-0.1954207782904	-0.207797282556768	-0.493876736547304
GENE4937X	ucsf_hc.01_1.G217B.08841		hypothetical protein			I7I48_01852					0.0207280858679126	0.00195869272577483	0.00344696613215033	1.71e-08	1.0	0.135778675299986	0.240488958899488	10	#ff6c09	1.0	-0.731026946082273	-1.10933423194305	-0.867991797086471	-2.634938672001874		-0.463743769246519	-0.502055746762742
GENE4938X	ucsf_hc.01_1.G217B.01568		hypothetical protein	HISTO_DA.Contig93-snap.85.final_new		I7I48_08597					0.000470693744029422	2.52461886776993e-07	9.71141090770757e-09	1.38e-18	0.606015928811313	0.00129498950438009	0.028448694200279	10	#ff6c09	1.0	-0.339379453077352	-0.648478551011344	-0.694790409584373	-1.8535288187219898	0.181317676832462	-0.302771498453797	-0.244046719863872
GENE4939X	ucsf_hc.01_1.G217B.07846		hypothetical protein	HISTO_LG.Contig392.Fgenesh_histo.204.final_new		I7I48_03689	Ryp1_ChIP	Ryp2_ChIP	Ryp3_ChIP		0.0014872642846204	4.32115065043857e-06	4.53989827398008e-07	2.97e-20	0.651996609623816	0.000309507081126763	0.0087501960912811	10	#ff6c09	1.0	-0.404318246418878	-0.640996090865861	-0.699806345306701	-2.010236604868586	0.116993190989972	-0.44535610037083	-0.346122026756461
GENE4940X	ucsf_hc.01_1.G217B.10094		hypothetical protein		near LTR block	I7I48_06337					0.0177906268435737	0.000236267446538413	0.000531244119543753	3.25e-07	1.0	0.509741427448485	0.423348586637517	10	#ff6c09	1.0	-0.535213017422516	-1.00865005869391	-0.778759125473154	-2.3602173312817034		-0.160118106978842	-0.254168013540615
GENE4941X	ucsf_hc.01_1.G217B.08730	USP107	U1 snRNP-associated protein Usp107	HISTO_ZL.Contig1131.Fgenesh_histo.321.final_new		I7I48_01962					1.03187167732263e-05	9.49385629804075e-07	2.09286762116444e-10	8.22e-04	0.671534045981678	0.00449999442398012	6.3131971243294e-06	10	#ff6c09	1.0	-1.15978188396078	-1.28130251232455	-1.98479601153664	-0.8763364086399335	-0.12647208171881	0.552806866105094	-1.28850767182731
GENE4942X	ucsf_hc.01_1.G217B.01154		hypothetical protein	HISTO_BP.Contig459.Fgenesh_histo.102.final_new		I7I48_04286	Ryp1_ChIP	Ryp2_ChIP	Ryp3_ChIP	Ryp4_ChIP	0.000105609111595268	2.86761440773342e-06	1.463847553113e-14	1.71e-24	0.648431777865635	0.00344235546807294	0.00971505137822172	10	#ff6c09	1.0	-0.689285326572001	-0.878790166685002	-3.06562071270608	-2.813445548234327	-0.110958837822333	0.433857296488002	-0.45088186398733
GENE4943X	ucsf_hc.01_1.G217B.10115	TOP3	DNA topoisomerase III	HISTO_ZT.Contig1089.Fgenesh_histo.177.final_new	near LTR block	I7I48_06316					0.0113910486629237	4.7118540724283e-06	4.95540711718153e-12	5.88e-19	0.199318568374253	0.000102335178420747	0.00145306990398334	10	#ff6c09	1.0	-0.275139254051756	-0.587670545807907	-1.31406399443729	-1.4800161552563456	-0.328269850121067	0.427729599190216	-0.395660969502543
GENE4944X	ucsf_hc.01_1.G217B.03397		hypothetical protein	HISTO_EA.Contig33.Fgenesh_histo.99.final_new		I7I48_04560	Ryp1_ChIP	Ryp2_ChIP	Ryp3_ChIP		5.24698215001745e-05	6.12080317946542e-08	6.83566337350885e-15	6.93e-19	0.158909003569153	0.0802757683501276	0.00489591869705697	10	#ff6c09	1.0	-0.613993713971652	-0.937808205935957	-2.19385707000504	-2.0249304830669295	0.358229266242332	-0.194453614558755	-0.383716532888428
GENE4945X	ucsf_hc.01_1.G217B.08729		hypothetical protein	HISTO_ZL.Contig1131.Fgenesh_Aspergillus.273.final_new		I7I48_01963					3.11500088950974e-06	6.33563690379603e-07	2.79831444713483e-11	2.00e-03	0.000124790736092317	0.394569914434335	7.23024913052225e-06	10	#ff6c09	1.0	-1.52678593762598	-1.57876288022394	-2.66879986431346	-1.0088341950453155	2.04687042887402	0.200023995790756	-1.56808283228749
GENE4946X	ucsf_hc.01_1.G217B.00225		protein kinase	HISTO_AL.Contig317-snap.106.final_new		I7I48_01181					0.00095293344697721	0.000101177877673269	4.01500525185858e-08	9.31e-07	0.0522886255503992	0.160531837852138	0.0117644244277802	10	#ff6c09	1.0	-0.462787128620948	-0.595434352751307	-0.96944771496744	-0.6730831996476184	0.928788775006228	0.195550112617226	-0.450544916205549
GENE4947X	ucsf_hc.01_1.G217B.07287		hypothetical protein	HISTO_LF.Contig359.Fgenesh_Neurospora.142.final_new		I7I48_00396	Ryp1_ChIP	Ryp2_ChIP	Ryp3_ChIP		1.67323076536224e-05	0.00234129460899838	1.39534869774401e-07	4.18e-09	1.0	0.00125870265649408	0.00255147439658888	10	#ff6c09	1.0	-1.49009605171537	-0.852842546410036	-2.01444275201437	-2.3451282027510167		0.859367969956171	-0.965682613004056
GENE4948X	ucsf_hc.01_1.G217B.01339		hypothetical protein	HISTO_BP.Contig459.Fgenesh_Neurospora.76.final_new	near LTR block	I7I48_04472					2.88024511058929e-05	3.0809797723461e-06	1.55605679327187e-08	1.20e-15	0.431805455472434	0.519379009439226	0.0032532147573175	10	#ff6c09	1.0	-0.548895510114924	-0.6712508712434	-0.847051336534965	-0.9527967224994586	0.317925029114421	0.0712339503495647	-0.425188822199539
GENE4949X	ucsf_hc.01_1.G217B.04722		hypothetical protein			I7I48_11014					0.0179912022549074	0.00847683971120271	0.000161785570312512	1.29e-06	0.254100868028896	0.375646396634961	0.476444256029378	10	#ff6c09	1.0	-0.825579512208282	-0.963516446415014	-1.42723196124281	-1.5478037198543033	0.923655988451626	0.33772260826143	-0.347167381905428
GENE4950X	ucsf_hc.01_1.G217B.11439		hypothetical protein	HISTO_ZW.Contig245.eannot.1221.final_new	near LTR block	I7I48_04877					0.000772791961493687	3.3402442087484e-06	5.81014456956336e-09	5.86e-05	0.0350505678809712	0.457586604618466	0.00181740170740678	10	#ff6c09	1.0	-0.981644963072501	-1.65836882955049	-2.40533522218432	-1.004224239178839	0.772342559324294	-0.180194111463398	-1.05983592969026
GENE4951X	ucsf_hc.01_1.G217B.03437	ECO1	sister chromatid cohesion acetyltransferase Eco1	HISTO_EA.Contig33.eannot.1583.final_new		I7I48_04601	Ryp1_ChIP		Ryp3_ChIP		1.28030452556615e-08	8.55595303832833e-11	4.2456549890771e-14	6.14e-06	0.0618551458762522	0.000333799344599726	5.24287390579507e-07	10	#ff6c09	1.0	-1.07907425424846	-1.40922091571011	-1.89810905169814	-0.7610294994570453	0.521560336498398	-0.421215984717731	-0.871091224662623
GENE4952X	ucsf_hc.01_1.G217B.09676		isoflavone reductase	HISTO_ZL.Contig1161d.Fgenesh_Aspergillus.26.final_new		I7I48_09661					3.48880203110186e-06	7.33239678072317e-08	1.37387598906876e-06	1.17e-08	0.0237639064152542	0.115748584114218	0.000843812240105643	10	#ff6c09	1.0	-1.25255571817229	-1.8192148581324	-1.14252096935539	-1.2374851647959695	1.2343679415856	-0.328657517676353	-1.1061266440745
GENE4953X	ucsf_hc.01_1.G217B.06018		hypothetical protein			I7I48_07157					0.0700372991005004	0.00300721790536242	0.000397238144718804	2.59e-10	0.0213570201115472	0.0497056427260966	0.0325910950692812	10	#ff6c09	1.0	-0.331563931911872	-0.595766685650871	-0.66265824182801	-1.3066726507296709	1.11187918828287	0.42612439840819	-0.571283717092623
GENE4954X	ucsf_hc.01_1.G217B.07370	ELG1	telomere length regulation protein elg1	HISTO_LF.Contig359.Fgenesh_Aspergillus.210.final_new		I7I48_00479					0.426049604524969	0.000197537566607823	1.83324912104809e-05	5.23e-11	0.136691705666882	0.000165631545585484	0.0946669445466611	10	#ff6c09	1.0	-0.15921169938586	-0.745422225619284	-0.862439545405218	-1.0082217906215218	0.493622578800518	0.686452738523094	-0.326050571530674
GENE4955X	ucsf_hc.01_1.G217B.01220		apoptosis-inducing TAF9-like domain 1 family protein	HISTO_BP.Contig459.fgenesh_plus.28.final_new		I7I48_04352					0.517558163931249	4.08556240041277e-05	7.34473012724697e-08	3.62e-16	0.0972128116044252	1.08627315146015e-05	0.118751293166377	10	#ff6c09	1.0	-0.0856214326536637	-0.619848198709464	-0.886629203812904	-1.47380594231656	0.683544670971127	0.724626241917969	-0.237838204594385
GENE4956X	ucsf_hc.01_1.G217B.05613		hypothetical protein			I7I48_04971					1.2913661932696e-05	1.22520111474296e-09	1.04614201384188e-11	7.25e-14	0.0469003829068205	0.0126290289651503	0.00176514078645421	10	#ff6c09	1.0	-0.584337685681447	-1.26338226416541	-1.42145868818691	-2.2089046228332596	1.11160593994979	-0.291822310375089	-0.505189705897134
GENE4957X	ucsf_hc.01_1.G217B.04305		hypothetical protein		near LTR block	I7I48_12254					0.110048023605729	0.0223922376630756	0.00175673163303236	1.18e-03	1.0	0.587941680288033	0.317565159231185	10	#ff6c09	1.0	-0.420173208636971	-0.64544046045514	-0.828848810534228	-1.5098694530709258		0.147497193867079	-0.336936830297087
GENE4958X	ucsf_hc.01_1.G217B.09473		transcriptional regulator	HISTO_ZL.Contig1161c.eannot.1498.final_new		I7I48_09458					0.00242590197471998	6.70320780188291e-07	4.55598085836641e-08	1.13e-09	0.0194003463956582	0.670757814247653	0.0184290432838006	10	#ff6c09	1.0	-0.2979968052209	-0.651913414109071	-0.673695291638413	-1.1948488905682952	0.917397058980866	0.0412289674341064	-0.279164278884948
GENE4959X	ucsf_hc.01_1.G217B.05496		hypothetical protein			I7I48_05090					0.00411788619737896	4.06776049567581e-05	0.00303257627099522	4.06e-09	0.00990013799540818	0.084462914499029	0.00944394508466606	10	#ff6c09	1.0	-0.802223301633612	-1.48302282909982	-0.73592299203335	-2.37241403082993	1.85295705159831	-0.472645776637569	-1.08263258316179
GENE4960X	ucsf_hc.01_1.G217B.00729		hypothetical protein		near LTR block	I7I48_12130					0.00689719459474286	0.000191870052480506	4.84465483860125e-09	1.38e-06	0.00825471055091457	0.316335778945759	0.535921454242998	10	#ff6c09	1.0	-0.447508073285585	-0.70395833860047	-1.46499603055869	-0.9522403056384817	1.30936062565456	-0.165382100633233	-0.136777059479542
GENE4961X	ucsf_hc.01_1.G217B.00203		hypothetical protein			I7I48_01203					0.0329188733188412	6.10612868831406e-05	8.48644678565782e-07	1.83e-10	0.00541989404611853	0.686956936045615	0.186028615504867	10	#ff6c09	1.0	-0.407874429472384	-0.987342514249081	-1.21419960118301	-1.6300364388368882	2.20041240031967	-0.0816766584675781	-0.328844383760244
GENE4962X	ucsf_hc.01_1.G217B.03370		hypothetical protein			I7I48_04533					0.020456218238549	0.00353164588769501	0.000337771511918813	8.49e-05	1.0	0.640829769966461	0.552225864061685	10	#ff6c09	1.0	-1.08033713027111	-1.50957967502035	-1.79658409777424	-1.4686333049897597		-0.253069193441041	0.400389449615091
GENE4963X	ucsf_hc.01_1.G217B.09209		hypothetical protein		near LTR block	I7I48_09194					0.0171560160083108	0.0141596370528816	0.00017604354185944	3.76e-11	0.110458308691871	0.09133848601667	0.0471580920728221	10	#ff6c09	1.0	-0.710953070684212	-0.746578256211679	-1.16990566821298	-2.4540246657642757	-1.02590026738866	-0.453723064189795	-0.739257607506425
GENE4964X	ucsf_hc.01_1.G217B.03514		hypothetical protein	HISTO_EA.Contig33.Fgenesh_histo.47.final_new	near LTR block	I7I48_04678	Ryp1_ChIP	Ryp2_ChIP	Ryp3_ChIP	Ryp4_ChIP	9.40364350100175e-05	8.30265615873266e-08	5.88318104022956e-09	8.42e-20	0.00477640108007242	0.0205168791876797	0.000109558638815914	10	#ff6c09	1.0	-1.06452805675713	-1.80258293329133	-1.87454920806988	-3.3175195143504066	-1.41872103115516	-0.492121726919962	-1.14677681750924
GENE4965X	ucsf_hc.01_1.G217B.06562		hypothetical protein	HISTO_JG.Contig206-snap.129.final_new		I7I48_05431					0.0173808968881576	1.46354162056225e-05	3.16781905264552e-06	3.32e-20	0.256708100706441	0.515563962496818	0.00341382925623524	10	#ff6c09	1.0	-0.291292795057491	-0.667266917033649	-0.651263378592418	-1.4799112961503351	-0.334882074943317	-0.0779828173895725	-0.46731905444964
GENE4966X	ucsf_hc.01_1.G217B.01440		hypothetical protein	HISTO_DA.Contig93.Fgenesh_histo.44.final_new	near LTR block	I7I48_08727					0.344252327080052	0.00242271540566626	0.00107242109610771	1.90e-07	0.544092837531377	0.140136168334733	0.162380879265373	10	#ff6c09	1.0	-0.202140247577324	-0.749742169746636	-0.708949882833093	-1.1378650694291939	-0.297617576502994	-0.29105221616694	-0.360363041024431
GENE4967X	ucsf_hc.01_1.G217B.09102	HHT1	histone H3	HISTO_ZL.Contig1158.Fgenesh_histo.53.final_new		I7I48_01588					0.00504739311325412	6.15467935493682e-07	3.57467378378531e-07	3.83e-10	0.344635431148512	0.0239682910671648	0.233796530644573	10	#ff6c09	1.0	-0.369849530132091	-0.788820760343867	-0.759880581045191	-1.2523008824294324	-0.458320833281649	-0.259036889201692	-0.161269934054598
GENE4968X	ucsf_hc.01_1.G217B.06533	DEV18	HLH transcription factor	HISTO_JG.Contig206.eannot.1540.final_new		I7I48_05460	Ryp1_ChIP	Ryp2_ChIP	Ryp3_ChIP		0.0367936779047496	0.000508092854521905	1.93919479283642e-11	6.73e-18	0.00363760078544424	0.217842131445225	0.787162948054407	10	#ff6c09	1.0	-0.327382365818608	-0.594291388423962	-2.04945765748604	-1.9292477449632415	-1.13085576294519	-0.17445511879952	0.0550747993231075
GENE4969X	ucsf_hc.01_1.G217B.10661		hypothetical protein	HISTO_ZT.Contig174.Fgenesh_histo.109.final_new		I7I48_05917					0.000201075008371402	7.8221022230563e-05	6.71524521069763e-11	3.67e-12	0.0271700357836551	0.00813990843215617	0.0223407028699624	10	#ff6c09	1.0	-0.720432048791129	-0.812049751471764	-2.32053415950704	-2.1163155645554608	-1.72342449602333	-0.464740109533122	-0.531510074021412
GENE4970X	ucsf_hc.01_1.G217B.02407		hypothetical protein		near LTR block	I7I48_07447					0.00145408675865887	6.68821183405077e-06	3.87298139696309e-11	1.27e-12	0.00111666120665316	0.373606791395519	0.0024503158844913	10	#ff6c09	1.0	-0.657196787432757	-1.18564092258106	-2.87359119047516	-2.7864157343539175	-1.93481102627272	-0.176722366188863	-0.871032257204272
GENE4971X	ucsf_hc.01_1.G217B.09833		hypothetical protein	HISTO_ZL.Contig1161e.eannot.1275.final_new	transposon	I7I48_03865					0.0852665279382865	3.22333552705386e-06	1.70134424056525e-06	1.44e-12	0.0112395730311128	0.000624268757118455	0.0322909991013836	10	#ff6c09	1.0	-0.24052010390268	-0.771848465828675	-0.74494125092138	-2.444509139864528	-1.38928559855777	-0.492914850055502	-0.325783352127607
GENE4972X	ucsf_hc.01_1.G217B.09205		hypothetical protein		near LTR block	I7I48_09190					0.000481218696697656	7.27340362013347e-07	2.52552491422853e-10	5.17e-23	0.00119125960441751	0.0873652609290582	0.0116763101600764	10	#ff6c09	1.0	-0.396563104234559	-0.70503334591026	-1.05164095145371	-3.3066568292524443	-2.42840653510717	-0.177791642484386	-0.343529650527795
GENE4973X	ucsf_hc.01_1.G217B.09949		hypothetical protein			I7I48_01465					0.435771109605875	1.97316425840662e-05	1.79273903480333e-06	1.88e-19	0.0131022549425553	0.61499524598978	0.273001353232894	10	#ff6c09	1.0	-0.0973302079221963	-0.682543448701534	-0.713481101945407	-2.274233259194376	-1.31784598634239	-0.0655351261676111	-0.175705024689255
GENE4974X	ucsf_hc.01_1.G217B.01232		F-box domain-containing protein	HISTO_BP.Contig459.eannot.1514.final_new		I7I48_04365	Ryp1_ChIP	Ryp2_ChIP	Ryp3_ChIP		0.0104375807790196	3.19068514485947e-06	2.3913564352742e-08	3.40e-21	0.00695778116574482	0.0410781433644991	0.0206533814423018	10	#ff6c09	1.0	-0.629684056457423	-1.3493128460076	-1.70990793735982	-3.5015617142040534	-3.06388690320669	-0.421258578892524	-0.57393468215193
GENE4975X	ucsf_hc.01_1.G217B.10544		hypothetical protein			I7I48_06035					0.0339055165530271	2.09738971022282e-06	5.30735608778322e-10	6.85e-13	1.0	0.103672256188951	0.0190356050850198	10	#ff6c09	1.0	-0.358086231864248	-1.1682243724978	-1.90353178356679	-4.244995235489913		-0.295015762667254	-0.576214583120024
GENE4976X	ucsf_hc.01_1.G217B.03465	HHO1	histone H1	HISTO_EA.Contig33.eannot.1563.final_new		I7I48_04629					0.00315107960873634	4.50108456769024e-06	1.90055323544056e-10	1.79e-15	0.0613705616619724	0.472349364671106	0.06546835362323	10	#ff6c09	1.0	-0.389992926692043	-0.673533700545892	-1.19233239050503	-2.0283193564116617	-1.15564694886075	0.0803340443712841	-0.243630234933439
GENE4977X	ucsf_hc.01_1.G217B.03279		hypothetical protein	HISTO_DY.Contig31.Fgenesh_histo.80.final_new		I7I48_03409					0.0280301129839462	8.49716626665842e-05	8.91720724197061e-09	7.52e-23	0.000473935922580981	0.323476839163352	0.0235743337029862	10	#ff6c09	1.0	-0.353148051182814	-0.66561586013206	-1.18453283059884	-2.2211179253886937	-1.61808612799789	0.139467567411076	-0.38586961926157
GENE4978X	ucsf_hc.01_1.G217B.06010	CDA1	polysaccharide deacetylase; chitin deacetylase	HISTO_HS.Contig68-snap.100.final_new		I7I48_07165					0.308150029858176	0.000677863948751107	2.40705181250456e-06	3.56e-14	1.0	0.0947364061912089	0.210606519416029	10	#ff6c09	1.0	-0.200601889822764	-0.795938797390324	-1.20063362350108	-2.451828433114144		0.376042067999138	-0.339676111736568
GENE4979X	ucsf_hc.01_1.G217B.10592		glycosyl hydrolase	HISTO_ZT.Contig174.eannot.1405.final_new	near LTR block	I7I48_05986					0.0364075934191676	0.000216464974318814	2.33683170280014e-06	2.68e-19	0.000807901609397868	0.00339190970021653	0.00393518399905892	10	#ff6c09	1.0	-0.339167984141081	-0.618668343466702	-0.841867271379744	-1.9828693231436598	-1.66872663529352	0.43033664589017	-0.504884922107715
GENE4980X	ucsf_hc.01_1.G217B.12153		C-24(28) sterol reductase	HISTO_ZZ.Contig127c.eannot.1542.final_new		I7I48_11814	Ryp1_ChIP	Ryp2_ChIP	Ryp3_ChIP	Ryp4_ChIP	0.00173624135059881	8.79828828906687e-08	2.49153781874625e-05	2.78e-12	0.00382793193059434	0.0883129220091808	0.000822668689571781	10	#ff6c09	1.0	-0.458138411778931	-0.965002847587762	-0.605826983891829	-1.8615040650958314	-1.37411328261518	0.197160526358511	-0.508386973511836
GENE4981X	ucsf_hc.01_1.G217B.05959		repeat set, removed, reverse transcriptase-domain containing protein, Ty1/Copia family of RNase HI	HISTO_HS.Contig68.Fgenesh_histo.272.final_new		I7I48_07216					3.3305292225659e-05	6.39978179271193e-07	5.5514366844087e-07	1.86e-11	0.000719260554484926	0.00168024921889568	5.18871850410304e-05	10	#ff6c09	1.0	-0.816102984826975	-1.0186569603156	-0.963194285595654	-1.4255821817433367	-1.42670787603806	-0.49558256469167	-0.815756121615084
GENE4982X	ucsf_hc.01_1.G217B.02220		hypothetical protein	HISTO_DM.Contig93.Fgenesh_Aspergillus.198.final_new	near LTR block	I7I48_07637					2.68445483042321e-05	2.05934751304647e-06	3.97194852324027e-06	7.99e-11	0.0132198640236656	0.0229662081573424	0.00028691369037892	10	#ff6c09	1.0	-0.611138736707966	-0.702166022614511	-0.619747735433015	-1.0473951324675883	-0.963925280297684	-0.250481285546718	-0.527946252082702
GENE4983X	ucsf_hc.01_1.G217B.04353		hypothetical protein	HISTO_FX.Contig167.Fgenesh_Neurospora.9.final_new	near LTR block	I7I48_12206					8.36689560109094e-05	2.02450615750262e-05	2.21178424411491e-05	9.04e-05	1.0	0.817202430602735	0.100913031652429	10	#ff6c09	1.0	-0.961334837578317	-1.14141080862812	-0.943919083119757	-1.0732844608261842		-0.050842958890988	-0.450931854947318
GENE4984X	ucsf_hc.01_1.G217B.05589		hypothetical protein	HISTO_GY.Contig460.eannot.1694.final_new		I7I48_04996					1.16745839107616e-08	2.6829236519424e-09	2.99038409817871e-11	6.90e-10	0.0227781109662385	0.00983226703081995	0.000123205474825775	10	#ff6c09	1.0	-2.39083753565586	-2.91388262425904	-3.35109095363464	-2.6697240625811567	-2.0351290590042	-0.580809595804767	-1.53207139988937
GENE4985X	ucsf_hc.01_1.G217B.07289		hypothetical protein			I7I48_00398					0.00792001595209299	0.0119309866408262	2.38523869976663e-05	3.00e-03	1.0	0.0235518198437444	0.153265408994662	10	#ff6c09	1.0	-0.632987152474783	-0.60298776282972	-1.10936027205491	-0.8923422004199785		-0.452299117584087	-0.374865314065295
GENE4986X	ucsf_hc.01_1.G217B.02272		hypothetical protein			I7I48_07584					0.0495101923592604	0.0169613582378186	0.00127532740444747	4.32e-03	0.153204446468319	0.185988555219373	0.552946542258463	10	#ff6c09	1.0	-0.790772971248367	-1.00778988733386	-1.33337761748547	-1.1930180867343427	-1.42309415386464	-0.574821604193346	-0.371612884438451
GENE4987X	ucsf_hc.01_1.G217B.03446		hypothetical protein			I7I48_04610					0.0230430160828345	0.000100170364604916	2.06295561890683e-07	4.52e-02	0.129717623914292	0.000282685082849519	0.04429805602927	10	#ff6c09	1.0	-0.544111801227394	-1.17743936256344	-1.80309127377264	-0.9120872113880283	-1.59724420069777	1.2974659448221	-0.702082872448281
GENE4988X	ucsf_hc.01_1.G217B.08389	DCW1	glycosyl hydrolase	HISTO_ZE.Contig158.Fgenesh_histo.91.final_new	near LTR block	I7I48_02052					0.0184056900334563	1.83508724581074e-05	8.69261444986923e-11	1.69e-11	0.000873503433640179	1.3215029232238e-08	0.0240430064655172	10	#ff6c09	1.0	-0.326655533362484	-0.651995927710857	-1.34206659750178	-0.7913695369560971	-1.45604368164658	1.00421492297336	-0.318529078824715
GENE4989X	ucsf_hc.01_1.G217B.12041		hypothetical protein			I7I48_11701					1.55456861906226e-05	5.5254585144935e-06	3.89551244723461e-11	2.66e-10	1.0	1.07532549383275e-05	0.00979441693123875	10	#ff6c09	1.0	-1.08105569305137	-1.22203961558115	-3.26899899094994	-3.038267572207316		1.26461041890996	-0.685172339962309
GENE4990X	ucsf_hc.01_1.G217B.00208		hypothetical protein			I7I48_01198					0.00650032776666888	0.00501228422264208	2.49713380632293e-08	6.16e-06	0.14363718140799	0.00483156021521555	0.0471580920728221	10	#ff6c09	1.0	-0.594683827215502	-0.630803445586394	-1.88405645545717	-1.444459657173364	-1.07902061811724	0.650169075914925	-0.517163560711597
GENE4991X	ucsf_hc.01_1.G217B.05493		hypothetical protein			I7I48_05093					0.0513936299509116	0.00110051489689166	6.14767395784475e-09	1.17e-06	1.0	0.0299181545801706	0.126103880756298	10	#ff6c09	1.0	-0.363420255190874	-0.701506880395211	-1.87028347994242	-1.1332360976066458		0.430144468811603	-0.356955453179229
GENE4992X	ucsf_hc.01_1.G217B.11027		DUF3431 superfamily domain-containing protein	HISTO_ZU.Contig2.eannot.1038.final_new	near LTR block	I7I48_02737					0.00537514375069211	1.40236895704113e-06	4.4409210637599e-13	2.37e-17	0.000658722580476164	7.12552483296206e-06	0.0346072191691722	10	#ff6c09	1.0	-0.571501004753191	-1.13809344207974	-2.68159882465759	-1.8651106616561055	-1.54944414633336	0.940592997667379	-0.440721988525445
GENE4993X	ucsf_hc.01_1.G217B.11254		hypothetical protein	HISTO_ZU.Contig65.Fgenesh_Neurospora.80.final_new		I7I48_02964					0.0887385444621091	0.000843572644724086	3.08982244385915e-06	5.78e-06	0.1913532901284	0.102644672759206	0.0393199135430813	10	#ff6c09	1.0	-0.331428642908826	-0.754687084403669	-1.12682339462774	-0.7411761290098036	-0.656440978759855	0.344674592761596	-0.542363286996067
GENE4994X	ucsf_hc.01_1.G217B.05507		alcohol dehydrogenase	HISTO_GY.Contig460.eannot.1696.final_new		I7I48_05079					6.57077717980414e-06	6.85942535144436e-07	1.41318132411157e-11	2.06e-12	0.0101472953711989	0.00025087859683286	1.04717818483879e-05	10	#ff6c09	1.0	-1.1747557380991	-1.29282751401937	-2.32496731088646	-1.6374598543199932	-1.52163630052846	0.764487359111511	-1.24375902942174
GENE4995X	ucsf_hc.01_1.G217B.08308		RNA interference and gene silencing protein	HISTO_ZE.Contig158.Fgenesh_histo.128.final_new	near LTR block	I7I48_02133					0.000130181519108741	0.000462111225136137	5.63691910200131e-05	5.36e-05	1.0	0.00769360607635711	0.310543006994532	10	#ff6c09	1.0	-0.685085266821332	-0.603658712290835	-0.647180428724489	-0.7539596108874282		0.479239021591236	-0.209100029776761
GENE4996X	ucsf_hc.01_1.G217B.08329		hypothetical protein		near LTR block	I7I48_02112					0.00595467459404968	0.0118561575567101	0.00366548488201323	2.20e-03	0.352776222489773	0.0591210584173918	0.267933636288157	10	#ff6c09	1.0	-0.92227639250661	-0.842951523096826	-0.866131525964413	-1.4217149869080556	-0.719601160513334	0.621336678914503	-0.43343436361716
GENE4997X	ucsf_hc.01_1.G217B.00315		hypothetical protein	HISTO_AL.Contig320.eannot.1093.final_new	near LTR block	I7I48_01089					0.132258572461532	0.00242068234132142	5.72731751220152e-10	2.24e-06	0.00301249680784772	0.000363498510955747	0.717190197853424	10	#ff6c09	1.0	-0.308826938291741	-0.702175109641265	-2.61473762785389	-1.1597563243337463	-1.5358214042313	0.927290532393402	-0.105984429825275
GENE4998X	ucsf_hc.01_1.G217B.02241		hypothetical protein	HISTO_DM.Contig93.Fgenesh_histo.27.final_new		I7I48_07616					0.0714636981567216	0.000251443593011101	4.10982402141108e-12	8.14e-09	0.0362759448049146	1.06983389765234e-06	0.0172118671424079	10	#ff6c09	1.0	-0.26102318530261	-0.627393127661808	-2.42948784191565	-1.342882302892477	-1.2091383923691	1.04976082153679	-0.439874280701517
GENE4999X	ucsf_hc.01_1.G217B.06539		hypothetical protein			I7I48_05454					0.0743605184790198	0.000127991062535109	2.85788084411704e-10	6.16e-11	1.0	3.82826826725639e-06	0.0851855604532739	10	#ff6c09	1.0	-0.407372690782903	-1.12706924926168	-5.64760438900138	-3.3650737472567402		1.57173293606913	-0.472654109412351
GENE5000X	ucsf_hc.01_1.G217B.03312		hypothetical protein		transposon	I7I48_10062					0.288420653802402	0.00288974759480449	4.7172257870466e-05	2.36e-03	1.0	0.585465490596006	0.597036723763908	10	#ff6c09	1.0	-0.575661884487452	-2.24267586914977	-3.38290301391711	-1.561388359414944		0.342674636269441	-0.434227025640612
GENE5001X	ucsf_hc.01_1.G217B.00322		hypothetical protein	HISTO_AL.Contig320.Fgenesh_Neurospora.54.final_new	transposon	I7I48_01082					0.0298621430129233	0.000147583252339162	2.11259226677218e-07	9.29e-04	1.0	0.244929786927077	0.204940136566714	10	#ff6c09	1.0	-0.901336490255099	-2.24626049956166	-4.1901530934484	-1.4788282537848314		0.563722753173805	-0.764213633787931
GENE5002X	ucsf_hc.01_1.G217B.06653		hypothetical protein	HISTO_JG.Contig207.Fgenesh_Aspergillus.108.final_new		I7I48_05783					0.00717878254194008	1.18720482707251e-05	9.02728317125944e-09	1.06e-05	1.0	0.465821064790419	0.158647952446488	10	#ff6c09	1.0	-0.537633256036701	-1.14881438711257	-1.77098199268723	-1.12015138434228		0.156867176543977	-0.36934618261013
GENE5003X	ucsf_hc.01_1.G217B.01414		hypothetical protein		in LTR block	I7I48_10261					0.0452207214578176	0.00465754908111473	2.89818741548833e-06	2.56e-03	0.284061984848383	0.916192338422823	0.328457079663889	10	#ff6c09	1.0	-0.771500598065406	-1.22695546599207	-2.62905401606277	-1.376692088707141	-1.2144093859372	0.0476022289469044	-0.549679084220646
GENE5004X	ucsf_hc.01_1.G217B.02869		hypothetical protein			I7I48_07690					3.66028212662736e-07	3.26785677358992e-08	2.28059758939408e-15	7.74e-13	0.026672976419708	0.6763766814509	0.0118117877880713	10	#ff6c09	1.0	-0.837244650738158	-1.00664783096313	-3.39833696469174	-1.644681234495755	-1.0957449401682	-0.0489275621439651	-0.370699356702297
GENE5005X	ucsf_hc.01_1.G217B.06535		hypothetical protein			I7I48_05458					8.59633503660114e-05	4.31827991562903e-06	1.21406342457486e-10	7.35e-10	0.0379309163334754	0.433831750753258	0.0376253974415679	10	#ff6c09	1.0	-1.09697698272715	-1.5662677450792	-5.02476187506774	-2.653219184835554	-2.44846077241284	0.206773586016648	-0.706875536116838
GENE5006X	ucsf_hc.01_1.G217B.07124		no significant blast hit	HISTO_KF.Contig601.Fgenesh_histo.42.final_new		I7I48_02380					0.000641145737054135	2.76125585783778e-05	5.03962708555548e-09	2.75e-15	0.00338723998552624	0.531884057855436	0.0097028733873039	10	#ff6c09	1.0	-0.552569947522676	-0.776455443114809	-1.30577399465335	-1.1661906828867985	-1.72510051965276	-0.0939781009208724	-0.510891782097482
GENE5007X	ucsf_hc.01_1.G217B.07262		hypothetical protein		near LTR block	I7I48_00371					0.00119187365107559	0.000403550362807567	5.82666293770457e-08	5.24e-06	1.0	0.725410687579818	0.0198285658419886	10	#ff6c09	1.0	-0.729716378400498	-0.858448934022139	-1.66727465658166	-1.5622645305833025		0.0739546484231672	-0.629287994362659
GENE5008X	ucsf_hc.01_1.G217B.12071		hypothetical protein			I7I48_11732					0.0361022139860392	0.0206120803500318	3.92335669144462e-06	1.05e-06	0.00605017575067227	0.14093684258114	0.236062263758504	10	#ff6c09	1.0	-0.524676865840526	-0.605660019837603	-1.49570539179301	-1.2597305084813153	-1.99178801579486	0.368472405786466	-0.36213848819144
GENE5009X	ucsf_hc.01_1.G217B.12045	GAM1	glucoamylase	HISTO_ZZ.Contig127b-snap.109.final_new		I7I48_11705					3.69801128291587e-06	5.45099901101493e-08	7.99379865232749e-12	1.07e-19	0.000293964990210961	0.0578958425674064	0.000996510192637081	10	#ff6c09	1.0	-0.905811987805549	-1.18585150342869	-1.8649574681917	-2.2476111045639917	-2.84108997415506	-0.254966928380701	-0.584239810846623
GENE5010X	ucsf_hc.01_1.G217B.08498		MFS transporter	HISTO_ZH.Contig107.genewise.17.final_new	in LTR block	I7I48_10506					0.000302242181095317	1.01321738324348e-07	7.66327350155112e-13	2.46e-13	0.000417035089443884	0.0452032979242464	0.000573905113471334	10	#ff6c09	1.0	-0.633088095474056	-1.10390522677279	-2.06831896871871	-1.925533003373454	-2.34381253020693	-0.269270181703226	-0.597646241248816
GENE5011X	ucsf_hc.01_1.G217B.06085		hypothetical protein			I7I48_07089					0.00242863904608536	0.000179660189500068	7.8424061806897e-09	3.69e-07	0.00639456112765922	0.128619549953811	0.250722697315167	10	#ff6c09	1.0	-0.527844103599565	-0.727612360933839	-1.45083232065072	-1.1165144121511152	-1.9652083885331	-0.259970737598232	-0.255389943784984
GENE5012X	ucsf_hc.01_1.G217B.04832	MTP1	glycerophosphoinositol permease	HISTO_GL.Contig296.Fgenesh_Aspergillus.64.final_new	near LTR block	I7I48_10645	Ryp1_ChIP	Ryp2_ChIP	Ryp3_ChIP	Ryp4_ChIP	0.00403028883274701	0.000101126708701557	1.38124031668689e-18	1.04e-15	1.54049916346739e-05	0.114362822886739	0.00443980671368745	10	#ff6c09	1.0	-0.444875655308937	-0.613544303804055	-4.389446645753	-3.5330579303049863	-5.02797421978032	-0.204604655358171	-0.455090581907623
GENE5013X	ucsf_hc.01_1.G217B.01183		hypothetical protein	HISTO_BP.Contig459.Fgenesh_Aspergillus.116.final_new		I7I48_04315					0.000147713610372392	1.2710783234167e-07	4.63651235436337e-15	3.59e-13	0.000463178284908929	0.000400270821921946	0.0156413675651434	10	#ff6c09	1.0	-0.399960808518102	-0.693717988438863	-1.97075697070103	-0.8441088441145693	-2.43083226093754	0.356317893477883	-0.26601166415996
GENE5014X	ucsf_hc.01_1.G217B.12046	AMY3	taka-amylase A	HISTO_ZZ.Contig127b.fgenesh_plus.72.final_new		I7I48_11706					1.47149329955485e-06	6.82065754550332e-08	5.70414070653979e-16	6.75e-14	2.0763859675279e-05	0.166516947783149	0.000880320120460966	10	#ff6c09	1.0	-0.859647289446595	-0.988673184150839	-2.96157699174603	-1.4647716339555759	-3.49533367658516	0.159460139330465	-0.505494836991413
GENE5015X	ucsf_hc.01_1.G217B.01503		hypothetical protein			I7I48_08664					0.00318766108375136	0.000107128754579547	8.35035698497336e-11	1.42e-06	0.0076528269575707	0.749142159631372	0.0485910628822055	10	#ff6c09	1.0	-0.548826687050472	-0.840224349032106	-2.50409950225186	-1.3333910976095533	-3.64712334534551	0.0615826531523345	-0.468057154971492
GENE5016X	ucsf_hc.01_1.G217B.06784		hypothetical protein		transposon	I7I48_02684					0.000251116161484692	2.84161603620882e-05	2.35768010180331e-12	9.17e-06	0.00437335789834472	0.0675638977876695	0.0278178679282244	10	#ff6c09	1.0	-0.63355717029594	-0.796958063964531	-2.68450359146525	-1.5859741183209777	-3.29700380694228	-0.278315088416922	-0.43998728329837
GENE5017X	ucsf_hc.01_1.G217B.00417		hypothetical protein	HISTO_AZ.Contig47.eannot.1710.final_new	near LTR block	I7I48_00103	Ryp1_ChIP	Ryp2_ChIP	Ryp3_ChIP		0.117116568151745	6.17167411818203e-06	7.38231528359182e-17	1.11e-09	1.97665588872994e-05	1.04694012289044e-05	0.620906201713007	10	#ff6c09	1.0	-0.180249960844233	-0.598411294127228	-2.54533207215478	-2.437221374079633	-4.7013264769623	-0.567105047372765	-0.067136974575547
GENE5018X	ucsf_hc.01_1.G217B.00475		MFS membrane sugar transporter	HISTO_AZ.Contig47.eannot.1551.final_new		I7I48_00161	Ryp1_ChIP		Ryp3_ChIP		0.000182845035084252	5.73850738818398e-05	6.68174390110743e-12	2.59e-16	4.52791215467282e-05	0.336433351870305	0.000918382389380993	10	#ff6c09	1.0	-0.564680299111107	-0.615227834019112	-1.74617874706517	-1.5728644850401468	-4.35362739448387	-0.11798096342931	-0.532915468900069
GENE5019X	ucsf_hc.01_1.G217B.05474		neutral amino acid permease	HISTO_GY.Contig460.Fgenesh_Neurospora.78.final_new		I7I48_05112	Ryp1_ChIP			Ryp4_ChIP	0.000742039031165002	4.41318150838717e-06	2.04612018447032e-12	2.04e-14	6.11066151122365e-06	0.000230200667833066	0.00968005264742436	10	#ff6c09	1.0	-0.548663503709546	-0.802775993520578	-1.83858737648943	-2.174830995115128	-5.21654518284857	-0.566928468472662	-0.422236770730066
GENE5020X	ucsf_hc.01_1.G217B.00423		hypothetical protein		near LTR block	I7I48_00109					0.221709908290022	0.0101031983551771	3.17336194847842e-05	4.71e-04	0.00355148843971259	0.477692696077974	0.559334144201594	10	#ff6c09	1.0	-0.53872986779424	-1.28372078186718	-2.41203022449774	-1.6301113153375417	-4.97463435488216	-0.343487796994081	0.362178271800472
GENE5021X	ucsf_hc.01_1.G217B.00671		hypothetical protein		in LTR block	I7I48_00358					0.00578355754670403	0.000165980020585363	4.75462471256531e-07	1.09e-02	0.000473935922580981	0.0598607566444225	0.825345340338498	10	#ff6c09	1.0	-0.720477465036883	-1.15560479270186	-1.72729442776286	-1.445686655836277	-4.11298107467008	-0.534660617578984	-0.0979519869196452
GENE5022X	ucsf_hc.01_1.G217B.11163		hypothetical protein			I7I48_02873					0.0484720276931518	0.00185132636919045	3.49792564555047e-09	6.70e-04	0.00239450785052164	0.82311450461131	0.952031373993908	10	#ff6c09	1.0	-0.395982858109626	-0.696643143170851	-2.14611503696656	-0.9498674906281339	-3.73480679564855	-0.0503603299305597	-0.0219068434190204
GENE5023X	ucsf_hc.01_1.G217B.03002		hypothetical protein	HISTO_DU.Contig190.eannot.1295.final_new		I7I48_11984	Ryp1_ChIP	Ryp2_ChIP	Ryp3_ChIP	Ryp4_ChIP	0.00108056568722171	0.000818703677957867	2.60652841705331e-10	3.27e-04	0.000130133448314005	0.659608747310833	0.0901464335685818	10	#ff6c09	1.0	-0.628339245831518	-0.654799983724065	-2.09953175394482	-0.8453411753609613	-3.99397117986301	0.0801214660202714	-0.372553774858269
GENE5024X	ucsf_hc.01_1.G217B.01280		hypothetical protein			I7I48_04413					0.0147392091538918	0.0145990017120731	1.39918198742448e-08	6.41e-09	0.00216383665986661	0.779335689244973	0.223808222386066	10	#ff6c09	1.0	-0.574048072238077	-0.58803332852784	-2.28432901559391	-1.7753640337933785	-4.38444420729504	0.0703980511132656	-0.37162499901488
GENE5025X	ucsf_hc.01_1.G217B.11643	KCC4	serine/threonine-protein kinase	HISTO_ZY.Contig571f.Fgenesh_histo.8.final_new	near LTR block	I7I48_10321					0.0181259174055941	9.86931048750051e-05	1.24249906376415e-10	4.94e-24	5.88366756086786e-05	0.553519680355823	0.0546617983614973	10	#ff6c09	1.0	-0.451416413420287	-0.792272252345578	-1.89118191790256	-2.6519015368872796	-3.22543976690771	0.0996855921826718	-0.378778375922137
GENE5026X	ucsf_hc.01_1.G217B.11679		hypothetical protein			I7I48_10357					0.350770531463953	0.00310086755303866	1.66899718792391e-06	1.0	0.0113888901500531	0.481842054963863	0.096079755205125	10	#ff6c09	1.0	-0.185735956618285	-0.667466804664835	-1.25862942973662		-2.35537411456495	0.144317374865349	-0.420290620072138
GENE5027X	ucsf_hc.01_1.G217B.01976	GEL2	beta glucanosyltransferase Gel2p	HISTO_DF.Contig537.Fgenesh_histo.19.final_new	near LTR block	I7I48_03197					0.00124147753514721	5.55565491464024e-06	9.23236133481974e-10	1.93e-25	8.20272438339685e-05	0.00341337211109274	0.0306741455734485	10	#ff6c09	1.0	-0.458940602167381	-0.70223987989976	-1.14208606864096	-1.995452326594819	-3.13984224949789	-0.360300073246024	-0.295830818726387
GENE5028X	ucsf_hc.01_1.G217B.01133		hypothetical protein			I7I48_04265					0.00260782821567	0.000201274514178555	1.01814493830407e-06	3.30e-11	0.000931620351188208	0.60689664136211	0.123724940715318	10	#ff6c09	1.0	-0.485327502591767	-0.661836993745932	-0.910518524065934	-1.3937732525146498	-2.20294387508278	-0.0871215333607074	-0.321181845652544
GENE5029X	ucsf_hc.01_1.G217B.01254		ankyrin repeat protein	HISTO_BP.Contig459.Fgenesh_Aspergillus.167.final_new		I7I48_04387	Ryp1_ChIP		Ryp3_ChIP		0.00501370933636741	0.000758406915515663	3.69241378672427e-07	1.00e-10	0.000344614655260094	0.00293883366963898	0.0229224928319931	10	#ff6c09	1.0	-0.491899826038931	-0.619140116963146	-1.06865426834794	-1.1507030208158127	-1.7712535483999	-0.476178601744877	-0.423522168323782
GENE5030X	ucsf_hc.01_1.G217B.12005		hypothetical protein		near LTR block	I7I48_11665					0.0256921918109936	1.31698862703217e-05	4.14762669557921e-09	5.87e-12	0.00384528052056359	0.00186464721821664	0.00924948982438379	10	#ff6c09	1.0	-0.293077278172443	-0.745185386203304	-1.17758312317936	-1.4531438076389323	-2.3703806051936	-0.432534500985602	-0.463913370943448
GENE5031X	ucsf_hc.01_1.G217B.07438		hypothetical protein			I7I48_00548					0.283910719193838	0.0228355951715867	0.00295533031643705	7.79e-03	0.0184576477708228	0.11366271554196	0.772848630943065	10	#ff6c09	1.0	-0.345992503302004	-0.809268800996447	-0.980634578039285	-1.0330436208961764	-2.03677938351375	-0.525606782831955	-0.148103053271299
GENE5032X	ucsf_hc.01_1.G217B.12170	TPO5	GABA permease GabA, yeast- and conidia-enriched transcript	HISTO_ZZ.Contig127c.Fgenesh_Aspergillus.85.final_new		I7I48_11831					0.00420068245162943	5.20414103609861e-06	0.000929541010408369	7.60e-12	0.000395779515139671	0.308167489689047	0.0128730242294891	10	#ff6c09	1.0	-0.562283374217757	-1.04093497904553	-0.597476750243802	-1.1868941161758346	-2.03171992586526	-0.166469261977154	-0.509965890308661
GENE5033X	ucsf_hc.01_1.G217B.01163		hypothetical protein			I7I48_04295					0.00360502644323736	0.00292835543601874	0.000437423408739659	2.90e-09	1.0	0.807293575892593	0.0178683118647651	10	#ff6c09	1.0	-0.80763331622746	-0.849927287732962	-0.925593951175266	-2.146341551054093		-0.0669885059040535	-0.873939390445057
GENE5034X	ucsf_hc.01_1.G217B.02288		maltose permease	HISTO_DM.Contig93.Fgenesh_histo.122.final_new		I7I48_07568	Ryp1_ChIP				0.000800228840234452	0.000119797143571021	1.23531925248991e-06	1.18e-17	9.79625465943847e-05	0.979634324459441	0.000140752646502055	10	#ff6c09	1.0	-0.670986548748092	-0.785108267479161	-1.02928506305847	-2.0315087932469265	-4.43556589796344	-0.00471696253368314	-0.900921200679319
GENE5035X	ucsf_hc.01_1.G217B.08774	MFS2	MFS transporter	HISTO_ZL.Contig1131.eannot.2054.final_new		I7I48_01918	Ryp1_ChIP				8.09594208474513e-07	6.65403222839916e-09	7.91475146140298e-11	3.53e-19	7.50747844406852e-06	6.10268102241163e-05	5.0311121599704e-07	10	#ff6c09	1.0	-0.6896699756002	-0.878393847299577	-1.04608520648794	-1.6582467120794626	-5.0372471033856	-0.431272338964469	-0.761452947247655
GENE5036X	ucsf_hc.01_1.G217B.11164		hypothetical protein			I7I48_02874					0.00158590772078518	0.000911488056849718	0.000797994428245738	1.91e-13	0.00183098152212446	0.0284752079976975	0.00917354016679101	10	#ff6c09	1.0	-0.879883502130833	-0.976404176932132	-0.841876817496595	-2.2563066308519604	-5.62292807758917	-0.529088828315164	-0.93835546569696
GENE5037X	ucsf_hc.01_1.G217B.10099		high-affinity nicotinic acid transporter	HISTO_ZT.Contig1089.fgenesh_plus.34.final_new	near LTR block	I7I48_06332	Ryp1_ChIP				0.000197952754902386	2.23973988209808e-06	5.26779979393369e-06	3.11e-20	6.11066151122365e-06	0.613236449168134	2.93219989856989e-05	10	#ff6c09	1.0	-0.60172307573246	-0.808501233352271	-0.713855665260947	-3.5114946653369685	-4.95402395947778	-0.0641024912333421	-0.749274133894028
GENE5038X	ucsf_hc.01_1.G217B.01594		hypothetical protein	HISTO_DA.Contig93.Fgenesh_histo.366.final_new		I7I48_08571					0.586347885787183	0.000279708452409295	3.19699432059301e-06	5.27e-01	0.0382272213313514	0.00141689814906667	0.623729801393934	10	#ff6c09	1.0	0.112812638736651	-0.912921266714148	-1.20466198811238	-0.15061141679644952	-0.795849972511419	0.866942716699026	-0.150903386969389
GENE5039X	ucsf_hc.01_1.G217B.05808		hypothetical protein	HISTO_HS.Contig68.Fgenesh_Aspergillus.28.final_new	transposon	I7I48_07369					0.022214352465913	0.0178523707491418	2.42618657955669e-08	5.16e-02	0.0281043480412858	1.39331229655015e-05	0.142293307813096	10	#ff6c09	1.0	-0.610908998430441	-0.654717905425352	-2.75787353168258	0.6607521216763464	-2.401448293136	1.82987250215116	-0.488259507927293
GENE5040X	ucsf_hc.01_1.G217B.06401		hypothetical protein			I7I48_05595					0.00163564217590939	0.0373720185225282	2.18500764550968e-05	6.55e-01	0.00817248489670056	0.192493286863665	0.111137642365412	10	#ff6c09	1.0	-2.42641742981803	-1.32664690810033	-3.89470213678283	-0.16722556974400066	-3.15883249233559	0.960684914365213	-1.49999480614282
GENE5041X	ucsf_hc.01_1.G217B.02343		monosaccharide transporter	HISTO_DM.Contig93.eannot.1716.final_new		I7I48_07512					3.74248388582831e-09	6.85518104106652e-08	2.63015354637731e-13	1.13e-02	0.00336881423885867	0.00805485389787788	0.00429707767715082	10	#ff6c09	1.0	-1.43831012195853	-1.09383383301561	-2.41689599560129	0.7868122374680127	-1.62163687994935	0.387157662182047	-0.515638497753049
GENE5042X	ucsf_hc.01_1.G217B.11403		zinc/iron transporter		near LTR block	I7I48_03115					0.0150631661166073	7.75630188897468e-05	1.74973772298064e-11	4.00e-01	9.73749095663721e-05	0.0204460073395736	0.00112297120075918	10	#ff6c09	1.0	-0.827515788167076	-1.39533211603394	-3.81325393533715	0.32668894559002987	-2.17065668794949	0.676804103119421	-1.19747406299208
GENE5043X	ucsf_hc.01_1.G217B.03015		hypothetical protein	HISTO_DU.Contig190.eannot.1303.final_new		I7I48_11997					0.0297866083422298	0.00460876149016779	6.75198553555928e-08	9.22e-03	0.0134317363267161	0.0673884631475099	0.142293307813096	10	#ff6c09	1.0	-0.521364385860333	-0.736572889308509	-1.98595096452143	0.5450224091892941	-1.21937639751761	0.47684708515371	-0.458329241138183
GENE5044X	ucsf_hc.01_1.G217B.11707		hypothetical protein		in LTR block	I7I48_02716					0.0153514682744624	0.00161486871919392	1.42833351027996e-09	8.45e-02	0.00942962815506072	5.61392062191514e-05	0.0689599851891033	10	#ff6c09	1.0	-0.662432450491989	-0.97931513891009	-4.09476083277192	0.7398286773651819	-3.09000789040707	1.42221487261258	-0.578967973004856
GENE5045X	ucsf_hc.01_1.G217B.09904		hypothetical protein		transposon	I7I48_03881					0.4516047203666	0.0412284819500581	1.5781913627771e-06	9.95e-01	0.0195590512560161	0.0452591415053542	0.411972395134205	10	#ff6c09	1.0	-0.32029599532801	-0.945082924405973	-3.71952980912335	0.0032901928729938516	-3.26539051869407	0.909813803256918	-0.438688104843846
GENE5046X	ucsf_hc.01_1.G217B.04255		hypothetical protein		near LTR block	I7I48_12305					0.0103637737304652	1.38151257642374e-06	2.22034886782995e-15	8.48e-01	0.00138472539919214	0.623598028656058	0.00406791116189876	10	#ff6c09	1.0	-0.517575090335864	-1.14400554513344	-6.1187102455914	0.0716034346024566	-4.57834927026894	-0.0866438888583154	-0.605344122960015
GENE5047X	ucsf_hc.01_1.G217B.09294		hypothetical protein		near LTR block	I7I48_09279					0.0095174670055057	0.000515148178829145	2.49201351191588e-09	5.54e-04	1.0	0.00514417573060412	0.914019686518031	10	#ff6c09	1.0	-0.577070587916709	-0.878685203781214	-2.51790527243294	-0.7833373405377737		0.681073402258009	-0.0365435758705113
GENE5048X	ucsf_hc.01_1.G217B.06040		hypothetical protein			I7I48_07134					0.000545699943897143	0.000178595608415652	2.99215062294595e-11	6.42e-04	1.0	0.683716060008766	0.12784212630497	10	#ff6c09	1.0	-0.761271955485951	-0.875193016585104	-3.82621050953003	-0.8538881151375348		0.0798933757901006	-0.359836545239056
GENE5049X	ucsf_hc.01_1.G217B.03546		hypothetical protein		near LTR block	I7I48_04710					0.0140123311381481	0.000805717375336267	2.23834550852358e-11	4.33e-04	0.0601708169025329	0.0557903668770581	0.0477793556907038	10	#ff6c09	1.0	-0.468987470159209	-0.710249646457068	-3.48320396685807	-0.8311162073883843	-1.94671777320212	0.390044310848837	-0.491832854154446
GENE5050X	ucsf_hc.01_1.G217B.03644		hypothetical protein		in LTR block	I7I48_04809					0.0622266870231918	0.0082691901497398	1.99193754688546e-09	2.35e-02	0.00227552143118833	0.000801670095662061	0.770022612429215	10	#ff6c09	1.0	-0.509364591041195	-0.792030278344935	-5.56186934063145	-1.0487190066319372	-4.30377682700978	1.14844830260544	-0.111545256517966
GENE5051X	ucsf_hc.01_1.G217B.02023		hypothetical protein	HISTO_DF.Contig537.Fgenesh_histo.54.final_new	near LTR block	I7I48_03244					0.142723909213898	0.0330501475805598	7.32765877500349e-07	1.28e-02	1.0	0.107786467079664	0.73866652496417	10	#ff6c09	1.0	-0.467574406494151	-0.728810728854626	-2.56260706155012	-0.7289060208719796		-0.572893532939689	0.174996221864295
GENE5052X	ucsf_hc.01_1.G217B.07976		lysergyl peptide synthetase LpsB	HISTO_LG.Contig392-snap.163.final_new		I7I48_03559					0.000438407456942666	6.1753194909341e-06	2.18345506628392e-09	4.90e-06	0.0540052682718862	0.743462946683563	0.0112384110019033	10	#ff6c09	1.0	-0.398601959792263	-0.599436825169707	-0.921643970571824	-0.6122183618128226	-0.783306813476139	-0.0343219328975737	-0.33266845939213
GENE5053X	ucsf_hc.01_1.G217B.05991		hypothetical protein			I7I48_07184					0.000148544575618267	0.00099943356852647	5.02841559029079e-08	2.21e-04	0.00641617859752563	0.893158775804465	0.130095952457365	10	#ff6c09	1.0	-1.21108269519461	-0.983342489740316	-2.3694866049502	-1.3065946141654017	-2.13638724000949	-0.0396819259715422	-0.553892942419422
GENE5054X	ucsf_hc.01_1.G217B.06534		hypothetical protein			I7I48_05459					0.000274038985166324	0.00174379798596553	1.39298888168518e-08	5.66e-04	0.0414053780527022	0.139634713898217	0.0741653691734523	10	#ff6c09	1.0	-1.32778429809025	-1.05685925144193	-3.32923666714171	-1.4007602329586446	-2.39339132073539	-0.412864221487626	-0.693658222304574
GENE5055X	ucsf_hc.01_1.G217B.10591		hypothetical protein		near LTR block	I7I48_05987					4.96152472341703e-08	6.86589712561326e-11	6.00818839486343e-16	5.28e-05	0.00115803990356225	0.000366135519551331	6.14638998300278e-07	10	#ff6c09	1.0	-0.885297621315691	-1.48023401342281	-2.87066807856703	-1.5317491228512439	-3.46295989784766	0.407919863528679	-0.928861397830981
GENE5056X	ucsf_hc.01_1.G217B.08152		hypothetical protein	HISTO_ZA.Contig209.Fgenesh_histo.2.final_new	in LTR block	I7I48_06864					0.105363192344461	0.0203633761608819	8.23490871559471e-05	1.0	0.0246703760592204	0.797397070849979	0.306114566735346	10	#ff6c09	1.0	-0.687816747649802	-1.10070263440875	-2.14115611761397		-2.3664133012732	0.123146403965217	-0.625419882644233
GENE5057X	ucsf_hc.01_1.G217B.00108		hypothetical protein		near LTR block	I7I48_01298					0.00884929530013505	0.00138512418381312	4.88858602517547e-07	1.04e-02	1.0	0.264216232941088	0.0243169563021854	10	#ff6c09	1.0	-0.794701133260679	-1.09974281544379	-2.20762004717055	-1.0166690628882973		0.345394314192755	-0.925076877335754
GENE5058X	ucsf_hc.01_1.G217B.07803		hypothetical protein	HISTO_LG.Contig392.Fgenesh_histo.192.final_new		I7I48_03735					0.000193555833926505	2.35410825152965e-06	1.20057577717313e-09	6.73e-05	0.000293807361780733	0.271597232449523	0.0115486719832618	10	#ff6c09	1.0	-1.0056129209003	-1.6061283629502	-2.66406237216138	-0.8200163466427381	-3.40094846060199	-0.227581557879116	-0.726941598215888
GENE5059X	ucsf_hc.01_1.G217B.11855	CSR1	zinc-responsiveness transcriptional activator	HISTO_ZZ.Contig127a.eannot.1408.final_new		I7I48_11513		Ryp2_ChIP	Ryp3_ChIP		1.68338553609813e-05	1.264631136957e-07	9.74303218475545e-13	5.71e-04	0.000129295786946554	0.661891951307968	0.000351850794978626	10	#ff6c09	1.0	-0.822922015097284	-1.11470493755366	-2.11863101042475	-0.66867459339417	-2.45393797002005	-0.0634311177602047	-0.670048608374235
GENE5060X	ucsf_hc.01_1.G217B.11687		hypothetical protein			I7I48_10365					0.000490090669631901	0.000274073323404348	3.93287375906458e-09	1.07e-01	0.00471869071397271	0.170113514778346	0.153077686600853	10	#ff6c09	1.0	-0.868336322279273	-0.956048810515543	-2.38527043073955	-0.3743215255213135	-2.44934588297795	-0.299514781762244	-0.413223313592499
GENE5061X	ucsf_hc.01_1.G217B.11636		hypothetical protein		near LTR block	I7I48_10314					0.0402178811475632	0.00584545026299958	1.9566055822284e-06	1.12e-01	0.00553699794527684	0.192679498554861	0.281039329527558	10	#ff6c09	1.0	-0.582076605872706	-0.872795452253011	-1.89986829888826	-0.39013482200816435	-2.01330575925067	-0.381060856375608	-0.431184997407555
GENE5062X	ucsf_hc.01_1.G217B.04865		hypothetical protein		near LTR block	I7I48_10678					0.0338477342591806	0.0470073748176436	7.02474435690478e-05	1.29e-01	0.0112041387335851	0.699199712757911	0.624041975271436	10	#ff6c09	1.0	-0.886891237573032	-0.830497073121339	-1.98843206397655	-0.5366370151486716	-2.75712291548833	-0.16990199616689	-0.294365524907093
GENE5063X	ucsf_hc.01_1.G217B.01366		hypothetical protein	HISTO_BQ.Contig243.Fgenesh_Aspergillus.22.final_new	transposon	I7I48_09823					0.00669060620525415	0.000917874550583121	2.12742931864142e-08	8.14e-03	0.00533523999720998	0.255572693357761	0.284586013106201	10	#ff6c09	1.0	-0.857766073045209	-1.1658421593119	-3.18549324607931	-0.9587854129977725	-4.50483604266035	-0.385687735612314	-0.494647453433954
GENE5064X	ucsf_hc.01_1.G217B.04358		no significant blast hit	HISTO_FX.Contig167.Fgenesh_histo.12.final_new	near LTR block	I7I48_12201					7.35317914580308e-06	1.4950178709079e-06	1.31854959704369e-12	4.30e-01	0.000847408410669548	0.0627256471848454	0.0130483713809212	10	#ff6c09	1.0	-0.833878111600306	-0.964037589913099	-2.53204540477687	-0.10971491977923103	-3.00970180945375	-0.266500860047026	-0.474882892841236
GENE5065X	ucsf_hc.01_1.G217B.09259		hypothetical protein	HISTO_ZL.Contig1161b.Fgenesh_histo.16.final_new		I7I48_09244					0.000198771286959951	7.93475758119018e-07	4.66521761154391e-11	2.45e-01	0.00580561787691797	0.0445166786324772	0.129554221771109	10	#ff6c09	1.0	-0.40189901984239	-0.659706360582001	-1.11578408676494	-0.13845758902915148	-1.54091956723008	-0.203654312616956	-0.19169345017665
GENE5066X	ucsf_hc.01_1.G217B.06786		hypothetical protein		transposon	I7I48_02686					0.00273450632393361	0.00270471894989012	1.13716546856446e-05	2.65e-05	0.0046145060086216	0.0584062948924223	0.412450922701552	10	#ff6c09	1.0	-2.05220646488447	-2.12392138650342	-3.87858506452407	-1.90442724153388	-4.56219248324661	-0.970598864744496	-0.61162722161082
GENE5067X	ucsf_hc.01_1.G217B.08443		hypothetical protein		transposon	I7I48_10561					0.000335193682832917	0.000132616273202918	9.98029742730857e-07	1.0	0.0022997306979301	0.185939369684094	0.628308166336155	10	#ff6c09	1.0	-2.20701732304039	-2.51002294502562	-3.97570376086277		-4.58802742247187	-0.599239944349472	-0.324387868473406
GENE5068X	ucsf_hc.01_1.G217B.00329		hypothetical protein		transposon	I7I48_02732					0.0224235837472019	0.00667376294129327	1.76526203897883e-05	1.17e-01	0.0049856371640437	0.357465491275888	0.928256154511283	10	#ff6c09	1.0	-1.69328624806228	-2.27082457586687	-4.82174809593652	-0.8138013538128848	-4.59159558541492	-0.697685877403036	0.115473558067011
GENE5069X	ucsf_hc.01_1.G217B.08251		hypothetical protein			I7I48_02190					0.000938671037336027	0.000401304872653409	2.0732266736445e-09	2.68e-02	1.0	0.793422491008078	0.00359157711838547	10	#ff6c09	1.0	-0.95927839724503	-1.12102294503341	-3.82129380588591	-0.7397871966478337		0.0587090383624904	-0.896469146061833
GENE5070X	ucsf_hc.01_1.G217B.09182		hypothetical protein		in LTR block	I7I48_09167					0.00605025349902459	0.00370432726619568	8.100207375286e-06	3.72e-03	1.0	0.686956936045615	0.0722011884927898	10	#ff6c09	1.0	-1.6723893429865	-1.9543007736509	-4.47070652190241	-1.1973995256392767		0.254573909042053	-1.5539204446926
GENE5071X	ucsf_hc.01_1.G217B.08139		hypothetical protein	HISTO_ZA.Contig205.Fgenesh_Aspergillus.9.final_new	in LTR block	I7I48_06878					0.0102542225572832	0.000687181760741523	2.71499455820539e-07	5.68e-06	0.011100251627767	0.492142599567844	0.760767755241304	10	#ff6c09	1.0	-1.27458779250995	-2.04442232193293	-5.65534293111052	-2.0262768665202304	-4.60353825007582	-0.37996102684735	-0.250100054706994
GENE5072X	ucsf_hc.01_1.G217B.04231		hypothetical protein		transposon	I7I48_12328					0.00704579342589092	3.96141571358278e-05	5.16875210776425e-09	6.47e-04	0.0544822086124001	0.5863468460294	0.648655831289594	10	#ff6c09	1.0	-0.8415073204708	-1.72193003390992	-3.93098422757047	-1.5193091514082506	-2.85684259907521	0.22065934448506	-0.244971771770321
GENE5073X	ucsf_hc.01_1.G217B.11514		hypothetical protein	HISTO_ZY.Contig518.Fgenesh_Aspergillus.18.final_new	in LTR block	I7I48_10408					0.000100675310453151	3.76336649908857e-07	2.79349021374809e-11	2.38e-05	1.0	0.0760954965978115	0.0437057870495813	10	#ff6c09	1.0	-0.961029823929171	-1.78702239005256	-4.10629139280891	-1.6614769945591092		-0.455259868886671	-0.72981692190311
GENE5074X	ucsf_hc.01_1.G217B.04940		hypothetical protein	HISTO_GL.Contig296.Fgenesh_histo.97.final_new	near LTR block	I7I48_10753					0.000598638005817622	1.76458030682189e-05	2.14112426147079e-10	1.23e-03	0.00401852707986952	0.243282220435248	0.0643580534354359	10	#ff6c09	1.0	-0.65615478648581	-0.959438290035787	-2.08828545243452	-0.7937037869534055	-2.11024335413962	-0.206810754221833	-0.426873989647376
GENE5075X	ucsf_hc.01_1.G217B.07247		hypothetical protein		in LTR block	I7I48_09901					0.0976722539751302	0.015209491000132	3.5274935523656e-05	1.0	0.0107370338413934	0.000692519733896437	0.369946026976232	10	#ff6c09	1.0	-0.701400113718769	-1.14673835672709	-2.3447157816369		-4.71983782081751	2.13788633435291	-0.514446663823845
GENE5076X	ucsf_hc.01_1.G217B.06969		hypothetical protein			I7I48_02634					4.32551143677189e-06	2.11560178948505e-07	1.81378958685405e-10	5.99e-09	1.0	1.42047682749447e-07	0.00409726899698906	10	#ff6c09	1.0	-0.897835088109582	-1.17335333958832	-1.66517719409597	-1.5799764857578622		1.43787541168656	-0.620507977715714
GENE5077X	ucsf_hc.01_1.G217B.11165		hypothetical protein	HISTO_ZU.Contig65.Fgenesh_histo.223.final_new		I7I48_02875	Ryp1_ChIP		Ryp3_ChIP		0.39397908904708	0.000580195310020075	0.011376506737629	4.26e-04	0.00416768955567079	0.0182123470767947	0.831186319631907	10	#ff6c09	1.0	-0.226534224405555	-1.14035722799451	-0.634768392812596	-1.7864722879827555	-3.0162316883379	0.810013648384077	-0.0947906530092983
GENE5078X	ucsf_hc.01_1.G217B.04122		acetamidase regulatory protein	HISTO_FE.Contig19.Fgenesh_histo.101.final_new		I7I48_09086					0.00528602049702595	0.00231961875650986	0.000869941660924439	6.15e-01	0.00662764077307687	0.00947627253853891	0.00280382437887868	10	#ff6c09	1.0	-0.778375326111754	-0.804813353165803	-0.855943539962277	0.09216858907132844	-1.32151930860031	0.624445632718901	-0.87681055914782
GENE5079X	ucsf_hc.01_1.G217B.01429		hypothetical protein	HISTO_ZL.Contig1161a.Fgenesh_histo.17.final_new	transposon	I7I48_02718					0.000407687296722728	3.5147783838056e-07	3.62119314698974e-07	2.82e-01	0.037058033505611	0.220867541856726	0.0356340339269382	10	#ff6c09	1.0	-0.658925594257253	-1.33160469684556	-1.08111940773605	-0.4586603963234987	-1.31653141522535	0.292241409374733	-0.643862815757249
GENE5080X	ucsf_hc.01_1.G217B.06524		hypothetical protein			I7I48_05469					8.34080756324229e-05	1.52648359046332e-05	1.04008738028097e-06	6.53e-02	0.0249331217568826	0.341393720016564	0.00506427435278447	10	#ff6c09	1.0	-2.44458427696598	-3.37015891648545	-4.63330340378424	-0.710979154659723	-4.58369919577548	0.325225606871825	-1.40125265850574
GENE5081X	ucsf_hc.01_1.G217B.01382		hypothetical protein		in LTR block	I7I48_10299					0.000273129420862451	0.000173209257761835	3.93790052870456e-06	1.27e-03	0.193318241278373	0.913099104761688	0.051245263281806	10	#ff6c09	1.0	-3.0258705368292	-3.25792810236215	-4.2980646921411	-1.2364022304764555	-4.45126529491074	-0.0773178287634373	-1.91891462307279
GENE5082X	ucsf_hc.01_1.G217B.08585		acetamidase	HISTO_ZL.Contig1131.Fgenesh_histo.208.final_new		I7I48_10016					1.0281821344592e-05	4.62718960038174e-08	2.17679676127662e-09	3.02e-02	0.00119354789167913	1.43019761475774e-06	0.000349093572080732	10	#ff6c09	1.0	-0.89940964417807	-1.40164571290398	-1.45039122695484	-0.325859893802867	-1.79051798749799	1.09862179158118	-0.823962042559121
GENE5083X	ucsf_hc.01_1.G217B.02408	AGS1	alpha-1,3-glucan synthase	HISTO_DM.Contig93.genewise.79.final_new	near LTR block	I7I48_07446					2.1317998498732e-05	7.60643586447237e-08	4.44420545397418e-09	1.74e-05	0.000898326064348801	5.94475340894597e-05	0.000269762240436318	10	#ff6c09	1.0	-1.02389181077249	-1.54131081038712	-1.62268633678576	-0.6979787645693512	-1.42600207378809	0.833764478142276	-0.897046606534062
GENE5084X	ucsf_hc.01_1.G217B.01425		hypothetical protein		transposon	I7I48_10292					0.0316569684484895	0.00504011078369532	0.000149697879983366	1.74e-01	0.0211528047606895	0.254479752175663	0.420025392179507	10	#ff6c09	1.0	-1.85174540980104	-2.86479158733782	-4.1887951209029	-0.5923932808865121	-3.62347037381846	1.213700439244	-1.06960846439925
GENE5085X	ucsf_hc.01_1.G217B.08732		2-nitropropane dioxygenase	HISTO_ZL.Contig1131.eannot.2034.final_new		I7I48_01960					2.95334869372107e-07	3.86691999945885e-09	5.90563273125608e-08	8.66e-05	0.00733629897870921	0.0113921215306882	0.000135773697860457	10	#ff6c09	1.0	-0.802377736751551	-0.990528155339403	-0.75964319688535	-0.5028234454702211	-1.02024109619091	-0.260257684358418	-0.518236886895104
GENE5086X	ucsf_hc.01_1.G217B.06026		PI-PLCc_GDPD_SF superfamily domain-containing protein	HISTO_HS.Contig68.Fgenesh_histo.47.final_new		I7I48_07149	Ryp1_ChIP				4.22971467236673e-06	1.5235419405094e-07	9.33540486397444e-06	6.87e-03	0.00643092230389642	0.782052718126613	0.000114248755269786	10	#ff6c09	1.0	-0.836024064515259	-1.1021715601714	-0.671493365836688	-0.6048846019962959	-1.33178258259219	0.0387327704612526	-0.816007892337373
GENE5087X	ucsf_hc.01_1.G217B.08588		FAD binding domain-containing protein	HISTO_ZL.Contig1131.Fgenesh_histo.214.final_new		I7I48_10013					3.40357392715023e-07	2.01574314229779e-09	1.98898473348904e-08	6.39e-05	0.001954743125751	0.0904578276232571	0.000104261305444342	10	#ff6c09	1.0	-1.02067727767425	-1.56037071364656	-1.0481834091316	-0.705181158361626	-2.06841891260221	0.235654891365375	-0.830940096108928
GENE5088X	ucsf_hc.01_1.G217B.08587		polysaccharide deacetylase	HISTO_ZL.Contig1131.eannot.2178.final_new		I7I48_10014					4.78362140280317e-05	2.47545401754684e-07	7.80961106279525e-06	1.54e-02	0.00084640184000756	0.00037877058176553	0.00583569924669887	10	#ff6c09	1.0	-1.01884625479438	-1.57611198524349	-1.03407167672458	-0.377543646466574	-2.26105428622408	0.819213306490317	-0.706939210111184
GENE5089X	ucsf_hc.01_1.G217B.09217		hypothetical protein			I7I48_09202					0.0679823442494749	0.000881272039963848	0.00890390961930192	5.79e-05	0.0023798059854371	0.173333001779163	0.387849977493391	10	#ff6c09	1.0	-0.653213055571673	-1.53246128482666	-0.883983418002222	-0.9036999032256043	-2.13743710744922	0.49558630220855	-0.390189455018326
GENE5090X	ucsf_hc.01_1.G217B.11427		hypothetical protein		in LTR block	I7I48_03139					0.0020334333321491	0.0289365003317289	0.000714144488409277	1.38e-02	1.0	0.373759378402399	0.796188780328402	10	#ff6c09	1.0	-4.42525847965573	-2.43519567701486	-4.41615072840561	-1.202605805126915		-1.30375542250685	0.571800951126439
GENE5091X	ucsf_hc.01_1.G217B.10654		vacuolar import and degradation protein, putative	HISTO_ZT.Contig174.eannot.1385.final_new		I7I48_05924				Ryp4_ChIP	0.000141978462087777	8.25385108105487e-07	5.77273168470921e-08	4.29e-01	0.00135002318729013	0.00281782883946217	8.69337685552922e-05	10	#ff6c09	1.0	-0.524509823273263	-0.756486478081077	-0.819712187735441	-0.11935284165890267	-1.39459396553483	-0.343804473701071	-0.595977002257006
GENE5092X	ucsf_hc.01_1.G217B.11493		L-lactate ferricytochrome c oxidoreductase	HISTO_ZW.Contig245.eannot.1237.final_new	near LTR block	I7I48_04823					2.10100559790451e-06	6.8761701410884e-07	9.98546531535204e-10	1.56e-05	0.0011620641893347	0.0168511233930403	2.76986719122793e-05	10	#ff6c09	1.0	-0.704918709805479	-0.762855589494745	-1.03325175379832	-0.40144341016752993	-1.49829358241441	-0.274900240411958	-0.799546217916799
GENE5093X	ucsf_hc.01_1.G217B.11885		hypothetical protein		transposon	I7I48_11543					0.00156710475845845	6.63200138436402e-07	2.43775849015483e-08	3.33e-01	0.0140470667816926	0.0749596538920695	0.0339635482850563	10	#ff6c09	1.0	-0.54616056800295	-1.19550164771682	-1.2901710353685	-0.15827242611193798	-1.60242361598155	-0.287965984121625	-0.451371447241174
GENE5094X	ucsf_hc.01_1.G217B.07733	OCH1	alpha 1,6 mannosyltransferase	HISTO_LG.Contig392.Fgenesh_histo.28.final_new		I7I48_03804			Ryp3_ChIP		1.91848549233519e-05	4.95855382732147e-08	1.11820639342198e-10	1.05e-02	0.000374393205910228	0.0155682772611838	0.0582006072299916	10	#ff6c09	1.0	-0.90011201354034	-1.39669070184459	-1.831433080037	-0.525419791596065	-2.31460016545419	-0.404438331891352	-0.3588846214937
GENE5095X	ucsf_hc.01_1.G217B.00744		hypothetical protein		transposon	I7I48_10272					0.0288717977551577	0.00099042266737724	1.26311271369336e-05	1.37e-01	0.0116228232852783	0.159957741180266	0.375400465257587	10	#ff6c09	1.0	-1.1621576024553	-2.32666175087224	-3.64842634050459	-0.5195096675080187	-4.08147217783243	-0.775654968847048	-0.723812428811651
GENE5096X	ucsf_hc.01_1.G217B.02961	UVE1	UV-damage endonuclease	HISTO_DM.Contig940.fgenesh_plus.36.final_new		I7I48_08087				Ryp4_ChIP	0.000250949274424931	1.27759300434328e-07	9.20440133340313e-11	4.81e-03	0.00444028305905569	0.00042047137066521	0.000920021033237203	10	#ff6c09	1.0	-0.454870845403256	-0.811980150695923	-1.14416038050653	-0.35385542752568394	-1.06999955693661	-0.388654534326104	-0.447800108444918
GENE5097X	ucsf_hc.01_1.G217B.11511		hypothetical protein		in LTR block	I7I48_04886					0.00278790044838448	2.97268215216089e-05	5.43877275877322e-07	5.01e-04	1.0	0.0926568995096053	0.0172118671424079	10	#ff6c09	1.0	-1.82025884471869	-3.65609081032531	-4.86119850136171	-1.420517796249413		-0.910572746597466	-2.15474832617227
GENE5098X	ucsf_hc.01_1.G217B.05214		hypothetical protein		transposon	I7I48_10240					0.00911342223491551	7.34913874721701e-05	2.98477906742986e-05	3.33e-03	0.00690141200009415	0.172513277804768	0.0252455459062422	10	#ff6c09	1.0	-1.76538713650835	-3.69083508026177	-3.61815962926086	-1.3356428273386143	-4.18129159994523	-0.739472602749579	-1.95366688527212
GENE5099X	ucsf_hc.01_1.G217B.08445		hypothetical protein		in LTR block	I7I48_10559					0.0114449678910091	0.00217314213989685	0.000154129256880673	5.06e-01	0.00394343080270953	0.0741672393091542	0.066171498660046	10	#ff6c09	1.0	-2.19953382647379	-3.20609486593862	-4.17239368956451	-0.2987230939259176	-4.62343076392481	-1.2254472294094	-2.13082335485265
GENE5100X	ucsf_hc.01_1.G217B.11676		transcriptional activator (PtaC)	HISTO_ZY.Contig571f-snap.20.final_new		I7I48_10354					0.0115584688573206	0.000830353561106378	0.000133417807181919	1.72e-07	0.000293964990210961	0.000458598572542254	0.0759153331723754	10	#ff6c09	1.0	-0.420982722223146	-0.605346019685525	-0.641564187899849	-0.4479977115168639	-1.88129132975371	-0.580272296867505	-0.343383125216547
GENE5101X	ucsf_hc.01_1.G217B.09942		hypothetical protein			I7I48_01472					0.000152057014729071	0.000394717323243219	0.00175859387843887	5.67e-04	0.007402410818824	0.0350771482934953	0.0242169419161551	10	#ff6c09	1.0	-1.11788423170857	-1.03600160361426	-0.726657287024596	-0.6939942097363507	-2.3447349065197	-0.51320171899613	-0.777225325477943
GENE5102X	ucsf_hc.01_1.G217B.06013		hypothetical protein			I7I48_07162					0.00100790868778999	0.000381197839560759	2.27683932651183e-05	3.47e-07	0.00845897557309455	0.0907252772130893	0.184140997257165	10	#ff6c09	1.0	-1.5927486408554	-1.8837442483841	-2.17592859531921	-1.9760907723692258	-4.01296579691683	-0.674759703529873	-0.742627669308128
GENE5103X	ucsf_hc.01_1.G217B.03531		hypothetical protein		near LTR block	I7I48_04695					0.000304643364731383	7.75959250306437e-07	1.71186973123055e-08	1.69e-04	0.0205936845082163	0.716627172478925	0.00285223942289189	10	#ff6c09	1.0	-1.61857223610697	-2.7331658354098	-3.19972021631675	-2.1944983515250613	-5.27655691659216	-0.12592708485696	-1.36227974283985
GENE5104X	ucsf_hc.01_1.G217B.08890		hypothetical protein			I7I48_01803					0.00296015275580249	0.000257047714950102	6.17320493833272e-06	1.57e-04	0.00965876240202116	0.13132670772425	0.0311524862342408	10	#ff6c09	1.0	-0.998501067364324	-1.47022143604203	-1.82563443722504	-1.4983062984315225	-4.22286262573048	-0.492227484106763	-1.05843507976744
GENE5105X	ucsf_hc.01_1.G217B.02931		hypothetical protein			I7I48_08118					0.000258819084799394	5.11077127141028e-06	3.69355338618799e-09	1.12e-04	0.00205880149417521	0.017207834203839	0.0151471668615714	10	#ff6c09	1.0	-0.710865908519035	-1.07345231773669	-1.61570217976319	-1.0901812061593206	-3.28061579713926	-0.451799158316471	-0.634572776984904
GENE5106X	ucsf_hc.01_1.G217B.00736		hypothetical protein		near LTR block	I7I48_12123					0.000746006619517367	0.00054265108580681	2.12421988221442e-06	4.01e-03	0.0115599603029326	0.0106309789762656	0.0438514291601262	10	#ff6c09	1.0	-0.790855175281228	-0.839711295460268	-1.22822374280459	-0.6517065851445021	-1.81108912624281	-0.559980935608653	-0.590459769126783
GENE5107X	ucsf_hc.01_1.G217B.06655		hypothetical protein			I7I48_05781					0.000121932954888847	2.99864572293397e-05	2.2571953953739e-06	6.00e-03	1.0	0.0371550983947059	0.0812993527820317	10	#ff6c09	1.0	-1.05843304181524	-1.25918681498411	-1.33708075492283	-0.8228213451066068		-0.499309775852451	-0.564277226796114
GENE5108X	ucsf_hc.01_1.G217B.07801	RSR1	RAS small monomeric GTPase	HISTO_LG.Contig392.fgenesh_plus.31.final_new		I7I48_03736					2.0482971696124e-05	1.18784282031556e-07	5.49813492811168e-08	5.70e-04	0.000208203941930888	0.00302891309190416	0.00156991660129754	10	#ff6c09	1.0	-0.868263614904921	-1.2548272582941	-1.15891705159632	-0.6120750069846993	-2.30217028319689	-0.491870746091963	-0.617613153041565
GENE5109X	ucsf_hc.01_1.G217B.02053		hypothetical protein	HISTO_DF.Contig537.eannot.1373.final_new	transposon	I7I48_03274					0.0322496181268674	0.0330173894588635	5.59454931384139e-08	6.12e-05	0.0113079732256609	0.0179527197174067	0.843206467992343	10	#ff6c09	1.0	-0.761297535113655	-0.781036228841715	-5.50541407503726	2.7887898421460506	-2.79416940570734	1.25606086299968	0.125437400491617
GENE5110X	ucsf_hc.01_1.G217B.03472		iron transport multicopper oxidase FET3	HISTO_EA.Contig33.fgenesh_plus.53.final_new		I7I48_04636					0.183957578953935	0.00379667407202134	1.20266516527617e-08	1.44e-05	0.00178997922311254	0.00330206475854115	0.824743923784202	10	#ff6c09	1.0	-0.32298568144861	-0.681670575798845	-1.79962788900238	0.8263721583509439	-1.3165729438457	0.635026607470353	-0.0660123856251982
GENE5111X	ucsf_hc.01_1.G217B.08357		DUF427 domain-containing protein	HISTO_ZE.Contig158.eannot.1338.final_new		I7I48_02084					0.00227130606932118	2.57607205279838e-06	6.11269196239879e-12	4.27e-11	0.000288795296182437	0.0452381812698052	0.190309758694647	10	#ff6c09	1.0	-0.557041543259434	-0.952878321088493	-1.95866992731149	1.3756504226950859	-1.90865806050734	0.284739883117046	-0.223772753022297
GENE5112X	ucsf_hc.01_1.G217B.01426		hypothetical protein		transposon	I7I48_10291					0.405876027562782	0.0215106821725821	2.77077465904189e-05	3.70e-02	0.0182422329320547	0.570419024602413	0.934184131858932	10	#ff6c09	1.0	-0.367042882384634	-1.17058581848895	-2.82937593889055	1.7541991101843515	-2.87285409296382	0.369866521902838	0.0805821663010243
GENE5113X	ucsf_hc.01_1.G217B.05686		hypothetical protein		near LTR block	I7I48_04898					0.179713854684106	0.0138801743192899	6.41142922412738e-09	1.31e-06	0.0136214006089499	0.468268479590452	0.323831389693593	10	#ff6c09	1.0	-0.359393692621988	-0.718765881337251	-3.98375220770009	1.7461705008578294	-3.19432735421448	0.239794747717416	0.369411136231465
GENE5114X	ucsf_hc.01_1.G217B.08039		hypothetical protein		in LTR block	I7I48_00060					0.0325035354155625	0.0773660562683065	4.58555102102772e-07	8.74e-04	0.00550389189895393	0.997634270896255	0.442535329103429	10	#ff6c09	1.0	-0.80562013637603	-0.656212385984432	-3.25000997649931	1.2398957384771598	-2.88293308865932	-0.00143632684536571	-0.423211940084306
GENE5115X	ucsf_hc.01_1.G217B.03237		alcohol dehydrogenase	HISTO_DY.Contig31.fgenesh_plus.50.final_new		I7I48_03451					9.51347831512608e-06	1.11836032483128e-06	5.33388183590102e-12	5.90e-09	0.00413558294890221	2.43663524217475e-05	0.237590733186517	10	#ff6c09	1.0	-0.553490979225568	-0.6555784155236	-1.33803326009069	1.953047916583504	-1.62046476377422	0.552275796898686	-0.148902390131212
GENE5116X	ucsf_hc.01_1.G217B.01546		hypothetical protein			I7I48_08619					0.0093085595165117	0.00118502798961453	1.16238780683176e-07	9.56e-09	0.00859774196579219	0.00408074850409161	0.306283106474973	10	#ff6c09	1.0	-0.463287365327192	-0.620724633083263	-1.25711391977535	1.6747245179671553	-1.59026921198857	0.551193109295097	-0.220132994561772
GENE5117X	ucsf_hc.01_1.G217B.09275		hypothetical protein			I7I48_09260					0.000111329396713361	8.91801452269029e-06	2.73182437413452e-11	3.48e-14	0.0337744332195499	0.0203866005869615	0.245110812623764	10	#ff6c09	1.0	-0.563523169884024	-0.715566637963432	-1.6024628039866	1.6766218917182707	-1.08120904922874	0.317845050988029	-0.187536993855485
GENE5118X	ucsf_hc.01_1.G217B.09656		hypothetical protein	HISTO_ZL.Contig1161d.Fgenesh_Aspergillus.113.final_new		I7I48_09641					1.91886849644867e-07	6.71860992662061e-07	3.6262373393594e-10	2.39e-10	0.00126697337195337	0.786198259755767	0.308038836385489	10	#ff6c09	1.0	-1.10289681441047	-0.983664465942745	-1.45947857908179	1.612040510603497	-1.78828916140522	-0.0421612304944112	-0.19397682889668
GENE5119X	ucsf_hc.01_1.G217B.11614		hypothetical protein		in LTR block	I7I48_10395					0.0562192204121408	0.0142306523993413	0.00283971344818209	7.42e-10	0.0235585237527063	0.700352195772297	0.831178120437119	10	#ff6c09	1.0	-0.645124877856823	-0.899934367080025	-0.993628742753203	1.628319460371983	-1.67284723331305	0.133134957462302	-0.104690601553598
GENE5120X	ucsf_hc.01_1.G217B.02790		hypothetical protein		near LTR block	I7I48_07769					0.0364071050160368	0.634296586560937	9.10096572569669e-05	8.22e-04	0.044660308303169	0.392047182707626	0.949238575904967	10	#ff6c09	1.0	-0.593534823508187	-0.1353264247026	-1.24744044502873	0.9766957175309876	-1.40648393765959	-0.263241934929665	0.0329212707626068
GENE5121X	ucsf_hc.01_1.G217B.10918		hypothetical protein			I7I48_06458					0.00517739148418147	0.0116854470023294	2.7673682869092e-08	3.67e-12	0.00182445079786944	0.0249568860528697	0.59377787023491	10	#ff6c09	1.0	-0.627834225843674	-0.557583141953077	-1.84473059109041	1.8514930921134238	-1.76843564271656	-0.423740071692906	0.134795440670832
GENE5122X	ucsf_hc.01_1.G217B.06306		hypothetical protein	HISTO_JF.Contig157.eannot.1114.final_new	near LTR block	I7I48_01000					0.000190517837835024	1.20812947535859e-07	1.10139879705833e-11	4.79e-14	0.00218998811499647	0.000778811660875193	0.0113454886534175	10	#ff6c09	1.0	-0.588779900657825	-1.12076153689761	-1.88288723672989	1.4260670823527666	-1.2358249477342	-0.486376191905368	-0.449713454421373
GENE5123X	ucsf_hc.01_1.G217B.12028		hypothetical protein	HISTO_ZZ.Contig127b.Fgenesh_histo.58.final_new	near LTR block	I7I48_11688					0.000560622259478118	0.000748888712335639	1.8040545702684e-05	9.82e-04	0.0487418129130729	0.199651075511809	0.896923605572986	10	#ff6c09	1.0	-1.55533457885884	-1.52204198763592	-2.01531366284567	1.1520472700895728	-0.94495330770902	-0.610267589204922	-0.104541545606905
GENE5124X	ucsf_hc.01_1.G217B.12059	RYP2	velvet family protein required for yeast-phase growth	HISTO_ZZ.Contig127c.Fgenesh_histo.29.final_new		I7I48_11719	Ryp1_ChIP	Ryp2_ChIP	Ryp3_ChIP	Ryp4_ChIP	0.00330221010829471	1.77729789193212e-07	2.70208179877048e-11	7.00e-01	0.00361368769947494	0.143286093678077	0.0217771879399303	10	#ff6c09	1.0	-0.486477634397925	-1.05786911378004	-1.65973137294724	0.06681325194471664	-0.974773981766881	-0.20218145420538	-0.379843999366351
GENE5125X	ucsf_hc.01_1.G217B.03135		hypothetical protein		transposon	I7I48_11920					0.421531258667282	0.0247193841997134	0.00232895697311931	1.94e-01	0.0081523365494525	0.913562049452551	0.73659981816554	10	#ff6c09	1.0	-0.865078860573485	-3.7638238876307	-5.89693923472891	1.4739269015345935	-3.87331859967449	0.235740272334441	-1.04565973891351
GENE5126X	ucsf_hc.01_1.G217B.08784		hypothetical protein			I7I48_01908					0.0216644690244984	0.00118254028986211	2.42267522560486e-09	4.67e-03	0.00477277983114722	0.00951001937663576	0.819151528454786	10	#ff6c09	1.0	-0.488666438464455	-0.76752901980458	-2.25845654425475	0.5541620812561372	-1.28937245873183	-0.444008390548886	-0.0581746031422155
GENE5127X	ucsf_hc.01_1.G217B.03650		hypothetical protein		transposon	I7I48_12361					2.07702580711233e-05	2.22401223789072e-08	1.1151370475266e-11	2.63e-05	0.0391061541250715	0.015810213303381	0.322462079658232	10	#ff6c09	1.0	-0.729472965710337	-1.33065370404538	-1.94872253591938	0.7220102426444632	-1.39481718189773	-0.350257530275828	-0.183688469863796
GENE5128X	ucsf_hc.01_1.G217B.01872		hypothetical protein	HISTO_DA.Contig93.Fgenesh_Aspergillus.62.final_new		I7I48_08290					5.04965845511285e-07	1.07658577901655e-07	1.33331194879495e-13	5.60e-12	0.00329145680548573	0.0719301934681347	0.156833342340765	10	#ff6c09	1.0	-0.908348738015425	-1.02877624497013	-2.56574937071454	1.1868680003926741	-1.35114982517338	-0.226001482445185	-0.224405810882201
GENE5129X	ucsf_hc.01_1.G217B.11029		hypothetical protein		near LTR block	I7I48_02739					9.33156772429522e-05	9.18696003251526e-06	8.69261444986923e-11	1.39e-08	0.00547933720108182	0.00346027625605649	0.199717395110114	10	#ff6c09	1.0	-0.706202514365307	-0.896638479153365	-1.94101028710429	1.0082588195851094	-1.41047287936587	-0.450249031674526	-0.243771042451238
GENE5130X	ucsf_hc.01_1.G217B.08845		hypothetical protein			I7I48_01848					7.57413758120465e-05	0.000562768732294197	1.12670689964225e-08	1.39e-01	0.0111578354116609	0.696248674711211	0.0657750004367098	10	#ff6c09	1.0	-1.25232201022821	-1.0221949393524	-2.66514313935525	0.5503439579151196	-2.12844729669444	-0.102215476947947	-0.61726447829879
GENE5131X	ucsf_hc.01_1.G217B.01368		hypothetical protein	HISTO_BS.Contig36.fgenesh_plus.2.final_new	transposon	I7I48_11313					0.0142059902378956	0.00245186527370991	2.44223592617885e-05	3.34e-01	0.00650900582420176	0.220227951652527	0.528863374959065	10	#ff6c09	1.0	-1.75212438852629	-2.69026093249315	-4.97128308814804	0.5145133284774496	-4.47377884767895	-0.832620679467142	-0.645172854849164
GENE5132X	ucsf_hc.01_1.G217B.12235		hypothetical protein	HISTO_ZZ.Contig127c.Fgenesh_histo.9.final_new	near LTR block	I7I48_11897					0.000398950504875498	0.00142089520047897	1.57270383249366e-07	2.69e-01	0.00333442304238998	0.115177145859894	0.188622682801763	10	#ff6c09	1.0	-0.703488649575742	-0.613617827800495	-1.23999048762981	0.2068824175648109	-1.44670620911785	-0.266718640829618	-0.287065210981961
GENE5133X	ucsf_hc.01_1.G217B.08743		hypothetical protein			I7I48_01949					0.00549229309475589	0.00593015946146549	3.54577548334702e-05	6.15e-01	0.0277205395554234	0.136483560773271	0.193433026727997	10	#ff6c09	1.0	-1.41023539571829	-1.4040873847067	-2.43715610571502	0.2235005453849252	-2.24702683668112	-0.674236315078399	-0.842313141251514
GENE5134X	ucsf_hc.01_1.G217B.04412		hypothetical protein	HISTO_GB.Contig114.Fgenesh_histo.20.final_new	near LTR block	I7I48_09879					3.99390743008953e-05	3.32675723216577e-06	3.98312501098047e-09	3.69e-02	0.0149687437768102	0.018776514922376	0.0117684990945212	10	#ff6c09	1.0	-0.544622680849422	-0.679259152586066	-0.951565773760166	0.2118754775418589	-0.824253310332059	-0.26476843332679	-0.369654124681845
GENE5135X	ucsf_hc.01_1.G217B.01376		hypothetical protein		transposon	I7I48_11305					0.0357761069673512	0.0253421222352993	9.56406467524384e-07	5.59e-01	0.00183822878342668	0.420764054176286	0.172688084585152	10	#ff6c09	1.0	-0.630173254120059	-0.692921213177304	-2.2236657320027	0.33089604070791717	-3.58251131813631	0.268277613278158	-0.566938289418904
GENE5136X	ucsf_hc.01_1.G217B.04254		metaxin	HISTO_FX.Contig167.Fgenesh_histo.44.final_new	near LTR block	I7I48_12304	Ryp1_ChIP				0.00695054533670633	2.97268215216089e-05	4.99901669352649e-16	9.93e-01	0.000128398193097624	0.0415918821175311	0.00174308687055584	10	#ff6c09	1.0	-0.402603911540103	-0.664643750294118	-2.80570884778055	-0.0028014411481847913	-3.21748298794522	0.262109594575451	-0.514101398522913
GENE5137X	ucsf_hc.01_1.G217B.06272		hypothetical protein		transposon	I7I48_06901					0.17055257350481	0.000437749893966464	1.67606416597237e-09	4.10e-01	0.00441805838097443	0.0725209638992134	0.95929201093614	10	#ff6c09	1.0	-0.326143169845743	-1.04851556583263	-3.58418197634389	0.49300664554764434	-4.85071065332975	0.716740552707932	0.0313359799518715
GENE5138X	ucsf_hc.01_1.G217B.01865		no significant blast hit, yeast-enriched transcript	HISTO_DA.Contig93.eannot.2047.final_new	near LTR block	I7I48_08298					1.14777408715372e-05	0.000126608857111268	1.09764154254071e-14	7.19e-02	0.000293964990210961	0.288935139643592	0.217679616132733	10	#ff6c09	1.0	-0.592113323987062	-0.476610852877437	-2.57484978675993	-0.31838021085622537	-4.20464234251891	-0.109770390993228	-0.159910913066037
GENE5139X	ucsf_hc.01_1.G217B.02517		hypothetical protein		near LTR block	I7I48_08043					0.0359046610983777	2.02564455955152e-05	3.76612360841851e-13	4.89e-01	0.00180495209247084	0.00701758446975682	0.0917814603481523	10	#ff6c09	1.0	-0.22856020683441	-0.588020218370636	-1.97504248679087	-0.226653238831447	-2.76580232297463	-0.320628801289437	-0.246494838460662
GENE5140X	ucsf_hc.01_1.G217B.08935		hypothetical protein		transposon	I7I48_01756					0.0133075298407938	0.00252613227638605	1.20998627044528e-09	3.64e-01	0.00912187751499774	0.659608747310833	0.48061486791113	10	#ff6c09	1.0	-0.501937258712103	-0.665030839471308	-2.36478136615394	-0.2297221674209631	-3.1871558064302	-0.0967829014830908	-0.200456386458703
GENE5141X	ucsf_hc.01_1.G217B.11517		hypothetical protein	HISTO_ZY.Contig518.Fgenesh_Neurospora.17.final_new	in LTR block	I7I48_10411					3.56056606914217e-05	0.000352397798023392	1.00951635784938e-10	4.29e-01	0.0198140893230863	0.0107071657028499	0.488462766379012	10	#ff6c09	1.0	-0.765047360583785	-0.612411223750178	-1.88542161806533	0.25287402164786194	-3.44523472551631	-0.417954880645194	-0.150669087072536
GENE5142X	ucsf_hc.01_1.G217B.05379		hypothetical protein		in LTR block	I7I48_05208					0.0101754195382138	0.00439942542062265	2.98643679378626e-07	8.57e-01	0.00560235386612987	0.133254923857055	0.579205368629435	10	#ff6c09	1.0	-0.659895006405458	-0.767448696965323	-1.89171840254349	0.06935750738056562	-3.16289899670367	-0.337137349165703	0.167251093146537
GENE5143X	ucsf_hc.01_1.G217B.11506		hypothetical protein		transposon	I7I48_04810					0.12032097324953	0.0472661609785361	0.000642623354425468	6.62e-01	0.0155431065092725	0.156147915234239	0.945675553551541	10	#ff6c09	1.0	-0.760150346534431	-1.046698851904	-1.96742112136049	0.35658700566535073	-2.43502113488308	0.547633945566642	0.0402077196209429
GENE5144X	ucsf_hc.01_1.G217B.01972	ALD5	aldehyde dehydrogenase	HISTO_DF.Contig537.eannot.1410.final_new	near LTR block	I7I48_03193					0.0025203312869945	0.000459634142367875	6.40673465904633e-10	2.15e-01	0.000735412490160035	0.409778179520668	0.458439022612395	10	#ff6c09	1.0	-0.624653024941752	-0.701230479572981	-1.69211348565358	-0.18088756472480585	-1.49359095613509	0.14543525750571	-0.16552044704599
GENE5145X	ucsf_hc.01_1.G217B.04677		hypothetical protein		in LTR block	I7I48_02702					0.00316378652322596	0.00198089164332166	1.69623651242437e-06	7.96e-01	0.0197668415040648	0.69070700129939	0.190970539437507	10	#ff6c09	1.0	-1.28724706933605	-1.41890818472836	-2.89305933475226	0.09707898711058904	-2.54804853770321	0.16035492912704	-0.654436505364462
GENE5146X	ucsf_hc.01_1.G217B.00352		hypothetical protein		transposon	I7I48_11227					0.000812193757321045	0.000236931701046461	2.01899425652979e-08	3.84e-01	0.0164352109441846	0.255946446437164	0.0288420683418493	10	#ff6c09	1.0	-1.25891534202124	-1.50931467701175	-3.82422489542098	0.30918599868254953	-3.67278247993631	0.375419667155248	-0.9550104168289
GENE5147X	ucsf_hc.01_1.G217B.08050		hypothetical protein		near LTR block	I7I48_10625					0.00202697684306992	7.92191291484003e-05	2.88266074938576e-09	3.95e-01	0.0128291536580398	0.303746434276926	0.0167600924825045	10	#ff6c09	1.0	-0.472703343945805	-0.685262444874483	-1.33642708848088	0.1572813265426095	-1.60326777900624	0.170548182210654	-0.510211960916463
GENE5148X	ucsf_hc.01_1.G217B.08025		hypothetical protein		in LTR block	I7I48_09912					0.0340018004922132	0.0287894537143774	0.00119445073406805	2.37e-01	0.0128291536580398	0.971605872789047	0.810029885059766	10	#ff6c09	1.0	-0.737447837111594	-0.77828833299155	-1.13079541378915	0.2698246782764255	-1.67735508659635	0.0132010430768563	-0.119187302866158
GENE5149X	ucsf_hc.01_1.G217B.03365		aquaporin	HISTO_EA.Contig33.eannot.1692.final_new							4.9068407218852e-05	1.030750219975e-06	1.23559450926531e-10	2.27e-02	6.12544287220569e-05	0.1884894184691	0.0304328072767241	10	#ff6c09	1.0	-0.934330297585815	-1.31529726169357	-2.27549011303545	0.765887718812791	-2.98616137013367	-0.232079577933018	-0.491545205702409
GENE5150X	ucsf_hc.01_1.G217B.09453		hypothetical protein			I7I48_09438					6.42814478199525e-05	9.31547323161003e-07	4.90562657500643e-10	1.66e-01	0.00140593530015633	0.0720446789596766	0.0130715365589862	10	#ff6c09	1.0	-0.768201386897636	-1.14794097004599	-1.7333509400012	0.23317318051394584	-2.79611389846003	-0.310664070749434	-0.584698081413579
GENE5151X	ucsf_hc.01_1.G217B.08049		hypothetical protein	HISTO_LN.Contig75.Fgenesh_Neurospora.13.final_new	near LTR block	I7I48_10626					0.00047712352880559	6.12576621915538e-07	1.66996540828811e-10	6.08e-01	0.0049305138666889	0.32956256006587	0.00818666410253191	10	#ff6c09	1.0	-0.440303815004608	-0.814160066608386	-1.24639384840026	0.078060530930367	-1.67325621903648	-0.114850116615226	-0.414661839585473
GENE5152X	ucsf_hc.01_1.G217B.04419		hypothetical protein	HISTO_GB.Contig114.Fgenesh_histo.23.final_new	in LTR block	I7I48_09886					0.0004462308107662	6.14944739637079e-07	6.87142315085976e-10	7.01e-02	0.0263071734617873	0.0964077165330086	0.0955546660255811	10	#ff6c09	1.0	-0.673909893440032	-1.29302931090557	-1.84488206214495	0.2779081826100496	-2.45430169977952	-0.281792836636016	-0.366452540672156
GENE5153X	ucsf_hc.01_1.G217B.03003	SOD3	Cu-Zn superoxide dismutase	HISTO_DU.Contig190.Fgenesh_histo.89.final_new		I7I48_11985	Ryp1_ChIP	Ryp2_ChIP	Ryp3_ChIP	Ryp4_ChIP	7.62610203403229e-06	2.68891369753019e-06	5.37663685872796e-17	3.92e-01	4.52791215467282e-05	0.0927229019851489	0.106111601726501	10	#ff6c09	1.0	-0.630507958456551	-0.633180782824917	-2.62259068439585	0.17191619056700472	-3.27247393343361	-0.172764594677997	-0.197617270717455
GENE5154X	ucsf_hc.01_1.G217B.04349		hypothetical protein		in LTR block	I7I48_12210					0.0315430357193482	0.209588189584833	1.19115773394809e-05	6.57e-02	0.00367563071435267	0.13978457829966	0.39205938328003	10	#ff6c09	1.0	-1.24037205145667	-0.675425129939193	-3.79732117483082	0.5298384662870689	-4.53194858796949	-0.579133982097604	-0.477966479459384
GENE5155X	ucsf_hc.01_1.G217B.10425		hypothetical protein		in LTR block	I7I48_05818					0.00771947066359491	0.00404095351262544	3.03205015846561e-07	2.75e-01	0.0051999075585734	0.750122666901297	0.963091883135455	10	#ff6c09	1.0	-1.47988109317532	-1.70483687891833	-5.22661001691892	0.6117855135833986	-4.8975169098357	-0.192358236602455	0.0469175917230096
GENE5156X	ucsf_hc.01_1.G217B.05811		hypothetical protein		transposon	I7I48_07366					0.0093085595165117	0.000329059293208864	1.78727259123511e-07	4.31e-03	0.00150309238414628	0.853408777506225	0.75925413852279	10	#ff6c09	1.0	-1.06045074931945	-1.92807134190373	-4.35708882085113	0.9636082356051238	-5.47394678608851	-0.0845654518530401	-0.196885096126196
GENE5157X	ucsf_hc.01_1.G217B.04433		hypothetical protein		transposon	I7I48_03171					0.137070807046493	0.0296697531532633	6.82245193635892e-07	8.29e-02	0.00523923487088972	0.906822415993054	0.709342164837828	10	#ff6c09	1.0	-0.648133537602538	-1.00863144268669	-3.8113776176903	0.7957761850780667	-4.36388306781946	0.0495635673112932	-0.210680272991382
GENE5158X	ucsf_hc.01_1.G217B.05220		hypothetical protein		in LTR block	I7I48_10234					0.0122883860316033	0.00738438022714056	1.75326765115424e-07	3.63e-02	0.0130572465310398	0.805338489310335	0.459927170927213	10	#ff6c09	1.0	-0.92907681836981	-1.05250619275192	-3.37036818018743	0.9439078470507426	-3.74464087871035	0.096642154846749	-0.370823707267264
GENE5159X	ucsf_hc.01_1.G217B.07011		hypothetical protein		in LTR block	I7I48_02677					0.00811154790630674	3.36157292715756e-05	6.39283458750725e-08	1.23e-02	0.00633000979741124	0.462318951403611	0.516439367797837	10	#ff6c09	1.0	-0.890106916283726	-2.08288220860171	-3.73694473397713	1.3762292330281352	-4.08399514417257	-0.322460562361778	0.360345325080977
GENE5160X	ucsf_hc.01_1.G217B.03647		hypothetical protein		transposon	I7I48_00013					0.00856052577630348	0.00045674701875128	1.34106991382809e-06	2.58e-02	0.00546371714271309	0.52861326827509	0.352216794015277	10	#ff6c09	1.0	-1.38305961829868	-2.22909766330817	-4.09185554422226	0.887370956932674	-4.21632471329724	-0.2931975048539	-0.583969604594184
GENE5161X	ucsf_hc.01_1.G217B.04659		hypothetical protein		near LTR block	I7I48_00977					0.137157635168514	0.0365490400851525	2.25910697149224e-05	6.74e-02	0.0259143329833478	0.658983335337699	0.622084036964363	10	#ff6c09	1.0	-0.496306911523064	-0.744845991800174	-1.81964188582539	0.5591419323291839	-1.7262675792295	-0.178044977623972	-0.271092323402704
GENE5162X	ucsf_hc.01_1.G217B.01252	PRM10	DUF1212 domain-containing protein	HISTO_BP.Contig459.eannot.1522.final_new		I7I48_04385	Ryp1_ChIP		Ryp3_ChIP		5.8827842251437e-06	6.94329321255148e-09	1.33048224870005e-09	2.04e-01	0.0135777991915858	0.0101925596697525	2.61397178971548e-05	10	#ff6c09	1.0	-0.555550835614253	-0.87303761008695	-0.841685027822263	0.2321832980394912	-1.33943478974414	-0.229198451536533	-0.554578070595913
GENE5163X	ucsf_hc.01_1.G217B.01342		hypothetical protein	HISTO_BP.Contig459.eannot.1572.final_new	in LTR block	I7I48_04475					0.0242581726387144	0.0168111641347568	0.0144387061404705	9.92e-01	0.0129260524427971	0.249567506269116	0.631397048949082	10	#ff6c09	1.0	-1.589313881374	-1.74057521611808	-1.53699389070188	-0.005332268992139221	-3.58721321123948	-0.811143423521446	-0.512458141137886
GENE5164X	ucsf_hc.01_1.G217B.01421		hypothetical protein		in LTR block	I7I48_10268					0.0103801693939801	0.000108217116361213	2.57153277391747e-05	1.98e-01	0.00500340638460775	0.098803781944697	0.358279146829043	10	#ff6c09	1.0	-0.65097844009224	-1.22461024745522	-1.1802369743514	0.29602008767129734	-2.56750702569255	-0.456632003813913	-0.348048038758772
GENE5165X	ucsf_hc.01_1.G217B.00754		hypothetical protein		in LTR block	I7I48_10282					0.00221737604227301	0.000529223637257957	0.00018786868546396	1.62e-02	0.00553699794527684	0.0735014001444762	0.413005716274173	10	#ff6c09	1.0	-1.32276207348055	-1.72799558553872	-1.59790818361322	0.9473708085326349	-3.9904418431678	-0.659108581249428	-0.433884773212484
GENE5166X	ucsf_hc.01_1.G217B.03730		hypothetical protein			I7I48_09761					0.0427515951878099	3.2722060627275e-05	5.36625378132733e-07	5.77e-01	0.0407661896342231	0.00295498238016323	0.560894304776285	10	#ff6c09	1.0	-0.272287487498396	-0.70830052155798	-0.851373117879619	0.09370635522745738	-0.983349563676926	-0.453363910218344	-0.115803575685038
GENE5167X	ucsf_hc.01_1.G217B.08422		C6 finger domain-containing protein	HISTO_ZE.Contig158.Fgenesh_histo.94.final_new	near LTR block	I7I48_02018					5.38841534151346e-05	8.12646848562902e-08	1.78991153460567e-08	2.14e-04	0.000277054361171904	0.00571223759738128	0.0118117877880713	10	#ff6c09	1.0	-0.547672998298818	-0.824594450801468	-0.84015353759319	-0.4808416317095736	-1.68065958826427	0.281547832181939	-0.30314875828871
GENE5168X	ucsf_hc.01_1.G217B.03046		phenylacetate 2-hydroxylase	HISTO_DU.Contig190.Fgenesh_histo.64.final_new		I7I48_12028					0.00032469725841139	2.49245947080736e-07	9.35092196235528e-12	1.60e-04	2.12274440417718e-05	0.419242996302391	0.00158119043549223	10	#ff6c09	1.0	-0.70543203771508	-1.18799588933083	-2.06152440415205	-1.0536550355806227	-3.3537720876983	0.130283585098578	-0.641394496589214
GENE5169X	ucsf_hc.01_1.G217B.11422		hypothetical protein		in LTR block	I7I48_03134					0.0797316661811221	0.010727859331283	0.000288105742583078	1.0	0.00430657709169645	0.371134891872086	0.552003650252759	10	#ff6c09	1.0	-0.766326864752797	-1.26623517620424	-1.89507544478167		-3.49393629151525	0.469199583654011	-0.400117066476245
GENE5170X	ucsf_hc.01_1.G217B.12136		hypothetical protein	HISTO_ZZ.Contig127c.Fgenesh_Aspergillus.55.final_new		I7I48_11797	Ryp1_ChIP				0.00506725714778872	0.000181452273824153	8.13907838786192e-07	2.80e-01	0.0260025231594657	0.412329474056817	0.774558227148941	10	#ff6c09	1.0	-0.474328086681185	-0.718201098466386	-0.997649207471046	-0.22705968406372806	-1.37918815113005	0.147886084718202	-0.072327645735343
GENE5171X	ucsf_hc.01_1.G217B.09188		hypothetical protein		transposon	I7I48_09173					0.00530082087169227	3.88362541859188e-06	6.09752366190372e-07	3.08e-03	0.0109237194667548	0.00728447267208668	0.262504758064421	10	#ff6c09	1.0	-0.549148832755698	-1.23473128809726	-1.20740806143139	-0.4555310451539736	-2.41374363088637	-0.508166315272551	-0.271153147438766
GENE5172X	ucsf_hc.01_1.G217B.07467		hypothetical protein	HISTO_LF.Contig359.Fgenesh_histo.74.final_new		I7I48_00578					5.68711185661544e-05	3.35630231023702e-07	1.39068660335701e-12	9.88e-03	0.00036255789463852	2.01248029145306e-05	0.012824024519144	10	#ff6c09	1.0	-0.406784467111384	-0.601882196132084	-1.19906877174501	-0.32446773199129386	-2.20664478904936	-0.417531529387187	-0.260358814238301
GENE5173X	ucsf_hc.01_1.G217B.07194		hypothetical protein		transposon	I7I48_02450					0.486813793544356	0.0440169193563156	0.00368092575865644	5.35e-01	0.0177549682176199	0.562217377449595	0.541446699512196	10	#ff6c09	1.0	-0.425280326132187	-1.34789113963035	-1.92558947301315	-0.28990030655179816	-3.80483263948816	-0.397431866457622	-0.584370504557572
GENE5174X	ucsf_hc.01_1.G217B.06847		hypothetical protein			I7I48_02511					0.00991839617597456	0.0406394889632085	0.000308462572248706	3.28e-01	0.0153077159931484	0.438451225617799	0.183801619931459	10	#ff6c09	1.0	-0.875817851942389	-0.673015012632065	-1.24477728166498	-0.44864561935655334	-2.55983484293767	0.264123847262578	-0.561744507051735
GENE5175X	ucsf_hc.01_1.G217B.06885		hypothetical protein			I7I48_02549					0.0655656348031248	0.0213497932583117	0.00013578740267553	3.23e-02	0.00647620511033705	0.248188037354554	0.280869083999698	10	#ff6c09	1.0	-0.706256954099466	-0.961286754730758	-1.71156530329372	-1.0666298155025244	-4.21339638300647	0.584049146446854	-0.679312606004977
GENE5176X	ucsf_hc.01_1.G217B.07010		hypothetical protein		in LTR block	I7I48_02676					0.0722536924409032	4.86170898115886e-05	9.85153591622826e-06	4.95e-01	0.00512114528887818	0.0455041180689707	0.167780024754576	10	#ff6c09	1.0	-0.286384363810325	-0.822969560809742	-0.814535412091354	-0.14983061878890075	-2.35766881297926	0.315068909691778	-0.25835283189666
GENE5177X	ucsf_hc.01_1.G217B.06937		cytochrome c peroxidase	HISTO_KF.Contig597.eannot.1481.final_new		I7I48_02602					1.66152637309299e-08	6.64074052993479e-10	4.2725220818283e-16	4.40e-05	3.02104219068648e-05	0.00427803861234878	0.000984376768793206	10	#ff6c09	1.0	-0.833487656037694	-0.995257936997	-2.17922351265422	-0.5900101352817837	-5.33441830192648	0.251917212327673	-0.367556545588619
GENE5178X	ucsf_hc.01_1.G217B.02437		long-chain acyl-CoA synthetase	HISTO_DM.Contig93.genewise.91.final_new		I7I48_07417					0.00208793197323805	0.000209818900427963	2.8144361231322e-08	7.01e-01	0.000144636843732364	0.00771308625678426	0.279557044004362	10	#ff6c09	1.0	-0.496454983605592	-0.625842344867706	-1.12449021844578	-0.08109702785207851	-2.485321040705	0.406662909437069	-0.191110930007005
GENE5179X	ucsf_hc.01_1.G217B.08253		hypothetical protein			I7I48_02188					0.00930394087447128	0.0637395590223941	5.93476629787133e-07	7.45e-03	0.00118567371517998	0.469149439887198	0.0820992558977758	10	#ff6c09	1.0	-0.801040941754684	-0.545639969802404	-2.14120033227687	-0.6361577353254305	-4.27811713443586	-0.165682825243688	-0.512229432361822
GENE5180X	ucsf_hc.01_1.G217B.01413		hypothetical protein	HISTO_CH.Contig27.Fgenesh_histo.1.final_new	in LTR block	I7I48_10260					8.68028965060056e-05	7.29965129765461e-06	8.5093475398449e-12	4.92e-02	1.43109034757436e-05	0.0120119156536478	0.00257504009312659	10	#ff6c09	1.0	-0.897388399052476	-1.08231025375476	-2.72930118501829	-0.6547484655160921	-5.16634448339439	-0.452777069182718	-0.698415133046186
GENE5181X	ucsf_hc.01_1.G217B.06805		hypothetical protein		in LTR block	I7I48_02468					0.0183697993410622	0.058438016859634	0.000530366158459787	1.84e-01	0.0188891083770163	0.694631144454934	0.72633524215371	10	#ff6c09	1.0	-1.14969748554632	-0.886169322819012	-1.76145657466685	-0.5402954918900877	-3.63242309756116	-0.194335065342126	-0.244853794168547
GENE5182X	ucsf_hc.01_1.G217B.03474		lactose permease	HISTO_EA.Contig33.Fgenesh_histo.215.final_new		I7I48_04638					0.000841774766383333	0.00783257634662553	5.40795070927468e-06	9.30e-01	0.000186152201830888	0.521311362278168	0.370707508236708	10	#ff6c09	1.0	-0.605513224701809	-0.451614928850933	-0.867707665693816	0.02295548758158936	-2.55501006535689	-0.115922325445424	-0.205462061876174
GENE5183X	ucsf_hc.01_1.G217B.11577		hypothetical protein		near LTR block	I7I48_10471					0.00196806840521309	0.00132488786237427	4.32708970112548e-07	8.06e-01	0.00046999289964301	0.241331794730617	0.114125757676732	10	#ff6c09	1.0	-0.709224297093229	-0.754748196378037	-1.41922257854104	0.07285416125285396	-3.02176324814235	-0.249802404322277	-0.439115024036081
GENE5184X	ucsf_hc.01_1.G217B.06620		hypothetical protein		in LTR block	I7I48_05816					0.102069602620874	0.00195754163098212	0.00819277246981552	6.34e-01	0.00030939959132178	0.938973942370885	0.152065699284023	10	#ff6c09	1.0	-0.475523525417782	-1.04120008114758	-0.728669233616649	-0.32948326887122376	-3.0039844281009	-0.0274377695631896	-0.628350898271281
GENE5185X	ucsf_hc.01_1.G217B.12253		hypothetical protein		in LTR block	I7I48_11915					0.00248518684060049	2.36888951840588e-06	1.62731047276947e-06	4.68e-06	0.000534150577715309	0.0932635509997815	0.0683987511993523	10	#ff6c09	1.0	-0.574572839000851	-1.20562254592662	-1.04273626393569	-0.6879505120567766	-3.49712412976453	-0.280801850658888	-0.396811719441729
GENE5186X	ucsf_hc.01_1.G217B.01191		hypothetical protein			I7I48_04323					0.0129828496132211	0.00269649577301634	0.000219468907184108	3.46e-02	0.000758756981361802	0.482308777951056	0.560894304776285	10	#ff6c09	1.0	-0.552083506633275	-0.709938645419869	-0.82985142073931	-0.4742692475535198	-3.13197474685275	-0.16803271637743	-0.185872464805489
GENE5187X	ucsf_hc.01_1.G217B.07058		hypothetical protein			I7I48_02310					0.0057387703102043	2.66981404425106e-06	0.000218403854867637	1.72e-01	2.39668585434309e-05	0.0601430624364172	0.00645858063646179	10	#ff6c09	1.0	-0.481633399264997	-0.925357879267223	-0.614098829225169	-0.3989157545855847	-4.28860101316659	0.26287655947902	-0.47143991254095
GENE5188X	ucsf_hc.01_1.G217B.04813		hypothetical protein		near LTR block	I7I48_11127					0.325556580720652	0.0440236829259017	1.02873525098052e-05	2.10e-02	0.000758756981361802	0.989781801798171	0.0636624450943181	10	#ff6c09	1.0	-0.281441611342408	-0.617489034118506	-1.68659858668342	-0.6105669805436388	-6.43356148124364	-0.00456733581813618	-0.777782318413555
GENE5189X	ucsf_hc.01_1.G217B.04216		hypothetical protein		in LTR block	I7I48_10283					0.0455367591365508	0.0106119702249622	2.39626290868565e-05	4.76e-01	0.00156655757416306	0.0693990222591644	0.359511438454759	10	#ff6c09	1.0	-0.550652464994842	-0.754595367208418	-1.4053098796128	-0.2803315633977331	-4.31965768928135	-0.475258714080573	-0.329959204432616
GENE5190X	ucsf_hc.01_1.G217B.06279		hypothetical protein		near LTR block	I7I48_12363					0.0770217941474925	0.000283408684474915	1.76700484133819e-06	3.99e-01	0.000738947576980574	0.062500468838981	0.304655899135571	10	#ff6c09	1.0	-0.362943948862338	-0.904334251401609	-1.25163444727916	-0.19288369077213152	-3.60332154842433	-0.375848722701497	-0.272366654122365
GENE5191X	ucsf_hc.01_1.G217B.12223		hypothetical protein		near LTR block	I7I48_11885					0.0542582422759895	0.000782977032039978	9.59287747860959e-06	8.66e-01	0.00294634759756337	0.0362707330980052	0.627335456370484	10	#ff6c09	1.0	-0.385263529995797	-0.788163344719729	-1.05526898098336	-0.04749430543340603	-2.99147871062794	-0.49746541765731	-0.165456603179206
GENE5192X	ucsf_hc.01_1.G217B.01935		hypothetical protein		in LTR block	I7I48_08228					0.0193546905266483	0.00018552889182046	8.21938842144045e-07	9.42e-01	0.000805992838507987	0.00367549434041573	0.771112116713054	10	#ff6c09	1.0	-0.410474318863885	-0.775106296325835	-1.08063231734055	-0.01450796514793173	-3.05509208043896	-0.514613449836416	0.072661485000685
GENE5193X	ucsf_hc.01_1.G217B.05194		hypothetical protein		transposon	I7I48_05325					0.0814410437869771	0.0161575608148312	0.000476022781251733	6.08e-01	0.00247546546329465	0.0225836399581483	0.609394454318208	10	#ff6c09	1.0	-0.401385426707721	-0.586584255066316	-0.837212408909357	0.11241186209660925	-2.82435017865217	-0.487852998735355	-0.153673839455763
GENE5194X	ucsf_hc.01_1.G217B.03669		hypothetical protein		transposon	I7I48_05343					0.00603251769368092	1.80336972570927e-05	3.31036481316798e-06	6.34e-01	0.0028152778969528	0.0010968877289032	0.253032655003515	10	#ff6c09	1.0	-0.437723797935579	-0.845021802632774	-0.839366346253416	-0.09483229881534835	-2.37727134690275	-0.526369067066152	-0.22461251615287
GENE5195X	ucsf_hc.01_1.G217B.08432		hypothetical protein		in LTR block	I7I48_11197					0.0919923964842913	0.00400219537139953	0.000891698322624652	8.83e-01	0.00883939199682339	0.665047333362	0.837389226136533	10	#ff6c09	1.0	-0.44250688381669	-0.858614441661015	-0.901516815446242	0.06934760568674937	-2.84719252258235	-0.140825700835834	0.0959253973043797
GENE5196X	ucsf_hc.01_1.G217B.12154		hypothetical protein			I7I48_11815					0.262521081815469	0.00173480646259418	0.00230672675658161	5.40e-01	0.0104029563139067	0.698772046216395	0.956319013991476	10	#ff6c09	1.0	-0.293134496196561	-0.971861482453665	-0.801944845973652	-0.22674597706858135	-3.73624673668936	-0.113468372344217	-0.0268931782079999
GENE5197X	ucsf_hc.01_1.G217B.08535		hypothetical protein	HISTO_ZL.Contig1117.Fgenesh_histo.21.final_new	transposon	I7I48_08217					0.0446667795340268	0.00036879951836283	0.000233214146379358	3.60e-01	0.000862345277549742	0.040380438810658	0.974745404537787	10	#ff6c09	1.0	-0.434208015798545	-0.930692425664863	-0.830763269755971	-0.2904793205225159	-3.2515065520952	-0.458656618573347	0.0124017458146195
GENE5198X	ucsf_hc.01_1.G217B.06153		hypothetical protein	HISTO_HS.Contig68.Fgenesh_Aspergillus.42.final_new		I7I48_07021					0.0225952153784795	0.000453979508250977	4.31178770249609e-07	2.08e-07	0.00132671237490267	0.0152408446714143	0.634153796238477	10	#ff6c09	1.0	-0.495531838700707	-0.879588226518393	-1.46893839760812	0.9484517153438955	-2.00289680672727	0.608348603820679	-0.14745030649432
GENE5199X	ucsf_hc.01_1.G217B.05824		hypothetical protein		near LTR block	I7I48_07351					0.000215672961083662	0.000758554115869149	2.08513071744503e-07	1.35e-08	0.000232574146961886	0.0420990608519191	0.0213298855109752	10	#ff6c09	1.0	-1.54911988093421	-1.33415163944417	-2.96069064750507	1.8778091516159372	-3.46624501875561	0.662115999131795	-0.939421134612012
GENE5200X	ucsf_hc.01_1.G217B.05825		no significant blast hit	HISTO_HS.Contig68.Fgenesh_Aspergillus.46.final_new	near LTR block	I7I48_07352					0.000111726258133832	0.000211220908463497	2.14414923098974e-07	8.87e-05	9.37822094406618e-05	0.0113113036382399	0.010493187170082	10	#ff6c09	1.0	-1.96381559037519	-1.80633306736464	-3.40841941874824	1.7192792016791103	-5.75362927517175	1.03989868525162	-1.30694312006867
GENE5201X	ucsf_hc.01_1.G217B.02436		3-ketoacyl-CoA thiolase	HISTO_DM.Contig93.eannot.1597.final_new		I7I48_07418					0.00234572488552622	4.52992539189593e-05	1.00628391178447e-09	5.05e-08	0.000301620908622216	0.0756719403757212	0.816039065267249	10	#ff6c09	1.0	-0.477860545164351	-0.686464153133648	-1.32541281962259	0.9471326170128805	-2.20301872214261	0.234764099816743	0.0445449767345414
GENE5202X	ucsf_hc.01_1.G217B.05826		hypothetical protein		near LTR block	I7I48_07350					0.000584257024754592	0.00131571789972497	2.80146975176651e-08	1.21e-11	0.000195486832301392	0.249717544712658	0.0759919985384151	10	#ff6c09	1.0	-1.01137338624806	-0.925403909841296	-2.36743974547274	2.0814242366704145	-4.26163782938461	0.289914158166147	-0.556626072121957
GENE5203X	ucsf_hc.01_1.G217B.03443		hypothetical protein			I7I48_04607					0.000433761032737442	0.000146844640051415	2.16541060342848e-11	5.47e-06	0.000313909757852845	0.298585122645834	0.0652411069638459	10	#ff6c09	1.0	-0.526522583946909	-0.59604242985112	-1.7940492000933	0.7841074172944554	-2.58048986621998	0.147107939021642	-0.32169587645758
GENE5204X	ucsf_hc.01_1.G217B.08438		hypothetical protein		in LTR block	I7I48_10566					0.000641211862490494	7.25065466028766e-05	3.04220445708649e-09	4.00e-08	0.0144938503831113	0.55712623231702	0.19270972343996	10	#ff6c09	1.0	-0.987513006013086	-1.34792533454181	-3.28508126875004	1.3908250984372201	-4.62214011954635	-0.152214270716945	-0.430776834831126
GENE5205X	ucsf_hc.01_1.G217B.04121		hypothetical protein			I7I48_09085					3.36651749090857e-05	0.000983679079361538	8.00651899268277e-06	2.09e-05	0.00203971337047156	0.112627965809446	0.00776116413057272	10	#ff6c09	1.0	-2.10021181475646	-1.39963636569562	-2.04960426483138	1.53790527252888	-3.35683925000266	-0.480217370470342	-1.24202051813341
GENE5206X	ucsf_hc.01_1.G217B.07144		hypothetical protein			I7I48_02400					0.0122114825299312	0.00118660898428402	0.00040398334891224	3.90e-09	0.00429670909393263	0.72616030122475	0.481025013376126	10	#ff6c09	1.0	-0.436846392356575	-0.617584857863153	-0.604555414420649	1.3289471475928878	-2.63047328123048	0.0620840569173291	-0.157177762308326
GENE5207X	ucsf_hc.01_1.G217B.06830		hypothetical protein		near LTR block	I7I48_02494					0.00513121400916787	0.00222453617233925	0.000468229270546118	1.58e-04	0.0143277675828757	0.0862076158350375	0.185654556733445	10	#ff6c09	1.0	-0.51597994103646	-0.587369154329301	-0.613008674865285	0.8704082880129896	-1.56868740673372	0.344514463115281	-0.319904319993853
GENE5208X	ucsf_hc.01_1.G217B.08076		hypothetical protein		in LTR block	I7I48_10270					6.89216111953765e-05	2.55187671804164e-07	3.80553064946496e-13	6.21e-03	0.000488984406006162	0.0375119921170475	0.294000303613041	10	#ff6c09	1.0	-0.448516902352756	-0.724020061839782	-1.6073380508946	0.3479453282818029	-3.43871726253927	0.219253661099837	-0.133267573957422
GENE5209X	ucsf_hc.01_1.G217B.08161		hypothetical protein	HISTO_ZA.Contig209.eannot.1031.final_new	transposon	I7I48_06855					3.50539609914208e-06	3.77655107627857e-07	2.38397940914287e-14	1.19e-05	5.15231094271379e-05	0.107918013143532	0.0366536084442208	10	#ff6c09	1.0	-0.768604764586711	-0.923197217403714	-3.02245475672216	0.6940020993192577	-7.98745563677992	-0.197198563070281	-0.329860452585415
GENE5210X	ucsf_hc.01_1.G217B.04430		hypothetical protein	HISTO_GF.Contig87.Fgenesh_Aspergillus.13.final_new	transposon	I7I48_03174					0.152712736648569	0.000307559241673323	9.83047814902385e-12	1.60e-03	0.0001761773532453	0.0264280390115389	0.499821232314091	10	#ff6c09	1.0	-0.238387463896608	-0.725737555177315	-3.2170012244371	0.6396408696690128	-5.69924431248533	-0.357547045234572	0.140786759447365
GENE5211X	ucsf_hc.01_1.G217B.00297		hypothetical protein		near LTR block	I7I48_01107					0.597727220921272	0.00271819095034788	0.000970461755836628	3.01e-01	0.01909470445445	0.896264457564872	0.99481007644163	10	#ff6c09	1.0	-0.24654451806048	-1.69690288899703	-1.67957407575292	0.4693688104491634	-3.78171849632363	-0.0646219656204049	-0.00579496932054568
GENE5212X	ucsf_hc.01_1.G217B.04621		WD domain-containing protein	HISTO_GI.Contig382.Fgenesh_histo.84.final_new	near LTR block	I7I48_00938					0.268873756057682	0.00386848859701897	2.1174873057189e-05	1.84e-04	0.00148115283312271	0.624937886681142	0.171187609448371	10	#ff6c09	1.0	-0.238592636511984	-0.699289941940536	-1.08754211878504	0.638872968110714	-2.19493433641885	-0.100887349374516	0.324610921463388
GENE5213X	ucsf_hc.01_1.G217B.10677		G-protein coupled receptor	HISTO_ZT.Contig174.Fgenesh_Aspergillus.92.final_new		I7I48_05901	Ryp1_ChIP	Ryp2_ChIP	Ryp3_ChIP		4.76707221930728e-05	0.000162024326451796	4.75355275182884e-10	5.38e-03	1.95131820562593e-05	0.000891441400832817	0.000880320120460966	10	#ff6c09	1.0	-0.606950630352345	-0.540174099322341	-1.26515037008385	0.44187284944723226	-4.44221786685403	-0.41285023119941	-0.550341630345846
GENE5214X	ucsf_hc.01_1.G217B.00106		hypothetical protein		near LTR block	I7I48_01299					0.00715601592727991	3.55177328582131e-05	3.69795369019497e-08	1.92e-02	0.000325959942893688	0.948596394753477	0.0358000981196043	10	#ff6c09	1.0	-0.37586289298619	-0.701633894857869	-1.03756187177181	0.2787399356157216	-3.7422252045209	0.0102981766171988	-0.394738286739555
GENE5215X	ucsf_hc.01_1.G217B.08171		hypothetical protein		in LTR block	I7I48_00005					0.0162531366989791	0.00915071644508212	4.25624393357819e-05	3.83e-02	0.00552585111732465	0.794254123047547	0.0387308987836733	10	#ff6c09	1.0	-0.526666367384669	-0.592599325343317	-0.978146777456002	0.43630106774081134	-3.11558634342346	-0.059760630845533	-0.60814247317115
GENE5216X	ucsf_hc.01_1.G217B.12247		hypothetical protein	HISTO_ZZ.Contig127c-snap.131.final_new	in LTR block	I7I48_11909					0.0323890286959662	0.000406611659112131	0.000166124122850197	5.89e-02	0.000463178284908929	0.00692328313915567	0.731400415040875	10	#ff6c09	1.0	-0.357156287165119	-0.682183318810772	-0.650314725595342	0.34214487450977626	-3.24156662994346	-0.465023946004584	0.0824239129206616
GENE5217X	ucsf_hc.01_1.G217B.11225		hypothetical protein		in LTR block	I7I48_02935					0.0239963409065906	0.00028544875802294	4.22272502794522e-05	7.75e-02	0.00163236425451615	0.0159996455878863	0.492659027322741	10	#ff6c09	1.0	-0.456877403297108	-0.878889857202666	-0.907577400254598	0.36455067336049113	-2.46273595082107	-0.429343827983345	0.157906806422554
GENE5218X	ucsf_hc.01_1.G217B.11512		hypothetical protein		in LTR block	I7I48_04885					0.10518403013747	0.00178919905661372	6.71770460697866e-05	1.59e-01	0.00313911288168028	0.143244001502217	0.406096152017985	10	#ff6c09	1.0	-0.504351160847357	-1.18267283450748	-1.48882458209027	0.5919840959665987	-4.0446406774358	-0.456425589968812	0.331878181149146
GENE5219X	ucsf_hc.01_1.G217B.03143		hypothetical protein		in LTR block	I7I48_11928					0.0430860937174927	0.00171139773333298	5.99295266800596e-05	2.38e-06	0.000805992838507987	0.356057212678304	0.83410345935418	10	#ff6c09	1.0	-0.545557248124835	-0.968094642941366	-1.2228341637011	1.1393942405217232	-4.0250663687611	-0.267233272785509	-0.0926760621568454
GENE5220X	ucsf_hc.01_1.G217B.10917		hypothetical protein			I7I48_06459					0.0158478511998089	0.0110380408964346	0.000409722743806509	1.10e-01	0.0105862543402181	0.166832861670018	0.352216794015277	10	#ff6c09	1.0	-1.23293562656269	-1.33030347390842	-1.88916952218371	0.6994467120189563	-3.81061852108388	-0.655229051546916	-0.627581980240255
GENE5221X	ucsf_hc.01_1.G217B.02798		hypothetical protein		transposon	I7I48_07761					0.00165671865358337	0.00429670783320258	1.86119072233988e-05	1.10e-01	0.00660897556393117	0.18582066945105	0.145643626543158	10	#ff6c09	1.0	-1.24906243750617	-1.11830558697301	-1.88892895574015	0.5554336800421253	-4.32302612256435	-0.452582650438249	-0.69885658391644
GENE5222X	ucsf_hc.01_1.G217B.02786		hypothetical protein		near LTR block	I7I48_07773					0.000474881863309966	0.00144717903253204	5.20000019081647e-08	1.07e-01	0.003994859481342	0.106040158762876	0.0480152633723101	10	#ff6c09	1.0	-0.865434970953182	-0.774772417951307	-1.82126181372209	0.4698111439732135	-3.17868953690946	-0.373157947066334	-0.631955457852725
GENE5223X	ucsf_hc.01_1.G217B.04221		hypothetical protein		transposon	I7I48_05348					0.2352009513591	0.00969875818171604	0.000616149406025093	5.30e-02	0.00333110514137948	0.1962275151493	0.157935726061539	10	#ff6c09	1.0	-0.461353291453931	-1.17672514604111	-1.51829970588983	0.9057971718733622	-4.15427234746001	-0.457566541088331	-0.703539780697119
GENE5224X	ucsf_hc.01_1.G217B.00670		hypothetical protein		near LTR block	I7I48_00357					0.00248518684060049	1.36002166989211e-05	1.04070682812876e-05	3.90e-03	0.0115674376979968	0.0461916558849587	0.0166491437745848	10	#ff6c09	1.0	-0.534908353086878	-0.966364980348229	-0.832901423303079	0.6595103380745606	-2.63314195811633	-0.344436206403951	-0.568190646088963
GENE5225X	ucsf_hc.01_1.G217B.08810		no significant blast hit, RV strand overlap	HISTO_ZL.Contig1131.eannot.2098.final_new		I7I48_01884					3.79048389545393e-06	2.71892848303499e-07	9.27865325887447e-09	5.84e-07	0.000186152201830888	2.03185592580564e-06	0.117739611851168	10	#ff6c09	1.0	-0.610192291160933	-0.75579865702491	-0.811968290845028	0.6522593183787515	-2.36858713289994	-0.578816129054384	-0.191004931512965
GENE5226X	ucsf_hc.01_1.G217B.00746		hypothetical protein		in LTR block	I7I48_10274					0.0932965294104351	0.00345415784432353	0.00147935862463209	8.22e-04	0.0100424505628249	0.179342099917009	0.830149262038729	10	#ff6c09	1.0	-0.744116582692824	-1.62745298323489	-1.51736708090576	1.4479868272064342	-3.49805710312739	-0.553248828094126	0.136889164688583
GENE5227X	ucsf_hc.01_1.G217B.01374		hypothetical protein		in LTR block	I7I48_11307					0.0364491140215805	0.00130242240410692	0.000287414420140731	9.79e-03	0.00689201351890531	0.383632752714714	0.746804498825525	10	#ff6c09	1.0	-0.977497507205719	-1.86366344241963	-1.91457207146232	1.4705757033523734	-4.63807720543378	-0.372635835421318	0.196694529411646
GENE5228X	ucsf_hc.01_1.G217B.00373		hypothetical protein		transposon	I7I48_03145					0.11918661007323	0.0182068532606606	0.0336532819358708	2.89e-02	0.034690798196029	0.765954590405032	0.837685694146127	10	#ff6c09	1.0	-0.499721770073463	-0.821086902392716	-0.618160066917768	0.7781468131939349	-1.75194295859116	-0.0970194363486623	0.0949557673320482
GENE5229X	ucsf_hc.01_1.G217B.10270		hypothetical protein			I7I48_06160					0.154483318310043	0.00163626270887738	0.00471169021687278	1.0	0.0108421345421096	0.201515079177447	0.256782615838079	10	#ff6c09	1.0	-0.583795874137626	-1.58943564317416	-1.1586978852553		-3.37995401808136	-0.545263788269323	0.592258493054371
GENE5230X	ucsf_hc.01_1.G217B.08800		hypothetical protein	HISTO_ZL.Contig1131.eannot.2065.final_new		I7I48_01893					0.0019511391940495	0.00126827325542414	0.0001320372427806	2.24e-11	0.00111320306148725	5.87858830327676e-07	0.928635950414423	11	#ff1919	1.0	-0.64643065994807	-0.698911773476499	-0.769478531511882	1.605646366157729	-2.5059738712814	-1.20071645914175	0.0285906437689261
GENE5231X	ucsf_hc.01_1.G217B.09836		hypothetical protein		near LTR block	I7I48_11133					0.0243321514235684	0.001593043986175	0.000245471348255335	4.23e-05	0.00495869921064775	1.00083503463468e-06	0.2767569245149	11	#ff1919	1.0	-0.428636085787484	-0.673016008809026	-0.715192354548316	1.200909934369946	-3.35366022167362	-1.19632385237631	-0.289089167652051
GENE5232X	ucsf_hc.01_1.G217B.09006		hypothetical protein	HISTO_ZL.Contig1131.eannot.2170.final_new		I7I48_01684					0.000427404169624538	0.253715131682145	9.54797468501485e-05	7.61e-06	0.00154182230379164	2.38233388279151e-07	0.029042376022502	11	#ff1919	1.0	-0.678371711602289	-0.188688756367378	-0.69322057167435	0.5579225922994818	-2.05388953991441	-1.09941579679845	-0.475701484307721
GENE5233X	ucsf_hc.01_1.G217B.05369		hypothetical protein		in LTR block	I7I48_10086					0.000218493141269803	0.00181262002037482	0.000146939502280335	2.23e-02	0.0301518564808924	0.00058596838772843	0.893131790716824	11	#ff1919	1.0	-1.31252068214002	-1.00483569647288	-1.17858511015201	0.82491517207062	-1.59728990187443	-1.0388400623341	-0.0647644149067446
GENE5234X	ucsf_hc.01_1.G217B.08891		hypothetical protein	HISTO_ZL.Contig1131.Fgenesh_Aspergillus.16.final_new		I7I48_01802					0.000704526023944818	0.0126249099356524	7.20009810036734e-05	1.82e-02	0.0414173774862327	6.16503200977037e-06	0.0729913523321688	11	#ff1919	1.0	-0.654178422869593	-0.445400333277862	-0.727966359152441	0.4126721076171589	-1.04173216234075	-0.965387529040326	-0.426181105075481
GENE5235X	ucsf_hc.01_1.G217B.12134		hypothetical protein			I7I48_11795					0.000153230632806681	0.00716996891824122	1.08516258006741e-07	1.13e-08	0.00202855157864499	6.33486099005446e-08	0.016426177079108	11	#ff1919	1.0	-0.66524746932664	-0.418705637454117	-1.06865172213858	0.7929021275503019	-1.27270528792746	-1.03590428966437	-0.450369038530906
GENE5236X	ucsf_hc.01_1.G217B.02204		hypothetical protein		near LTR block	I7I48_07653					2.24599931258451e-07	5.13932650109255e-08	4.01077047675867e-13	2.11e-15	0.00316731161637148	1.85605358108778e-05	0.0857645550012991	11	#ff1919	1.0	-1.02174720528699	-1.15738850890717	-2.53511410169046	1.518677145367619	-2.30415193321313	-0.658008787749075	-0.290004174502053
GENE5237X	ucsf_hc.01_1.G217B.11433		hypothetical protein		transposon	I7I48_04883					0.000422835531912006	0.000468388301057342	1.08811935105152e-06	2.71e-05	0.000200057796511554	8.36430808318063e-05	0.305572437119459	11	#ff1919	1.0	-1.78283590489671	-1.84899772918899	-3.32319571142189	1.774753693563375	-3.9006396820249	-1.8571618881767	-0.667707747622664
GENE5238X	ucsf_hc.01_1.G217B.12161		hypothetical protein			I7I48_11822					0.00958759349954703	0.0218836109144808	0.00223321955291841	6.51e-01	0.0418442556075745	1.30011311963097e-06	0.372709350077506	11	#ff1919	1.0	-0.627111548846814	-0.549328946294618	-0.684130888629463	-0.1054724834876504	-1.92089346800272	-1.163537714897	-0.233098659867319
GENE5239X	ucsf_hc.01_1.G217B.07589		hypothetical protein			I7I48_00701					0.000445540265622598	0.000126128313620705	1.71171493751919e-05	5.00e-01	0.00122902671176162	1.04854860120321e-09	0.670488351411863	11	#ff1919	1.0	-0.665921641715877	-0.781461115699898	-0.801393129318599	0.141750734099324	-2.47950733115024	-1.70385114789883	-0.112408264052919
GENE5240X	ucsf_hc.01_1.G217B.04211		hypothetical protein		in LTR block	I7I48_10592					0.00318766108375136	0.00429390394528162	0.000436285010654429	4.72e-01	0.00143768852703338	1.65397898984929e-05	0.242493218129595	11	#ff1919	1.0	-1.5573231946601	-1.50926898592958	-1.7848162688759	0.26556424124091693	-4.83802868885593	-2.1507738035482	-0.767733314532025
GENE5241X	ucsf_hc.01_1.G217B.06601		hypothetical protein	HISTO_JG.Contig206.eannot.1543.final_new	in LTR block	I7I48_05392					3.3305292225659e-05	1.79200000457839e-06	3.74598745510894e-06	1.52e-01	0.00206437124952655	2.81990217531539e-08	0.00204444874709134	11	#ff1919	1.0	-0.644021969252203	-0.839077744617544	-0.671207375194338	-0.16891857608963043	-2.28840605869307	-1.0043793272555	-0.566484538959778
GENE5242X	ucsf_hc.01_1.G217B.10062		hypothetical protein		transposon	I7I48_12332					0.00013224946376877	3.44843232741812e-05	4.19486304683403e-07	6.21e-05	0.000460855737084949	7.31884652217892e-10	0.29077725646605	11	#ff1919	1.0	-1.46732482471802	-1.8628904214213	-2.37354969254918	-1.220904524787711	-5.76106380265204	-2.83326693327041	-0.460735446126836
GENE5243X	ucsf_hc.01_1.G217B.11055		hypothetical protein		in LTR block	I7I48_02765					0.000549893188082182	1.43159625688559e-06	1.85368436779274e-08	1.66e-03	5.40943064469006e-05	1.09552730696782e-09	0.0889057202444292	11	#ff1919	1.0	-0.836853352178068	-1.58873021548659	-1.90072077714275	-0.7339875025565914	-5.33714127428851	-2.20723307789171	-0.561626399116376
GENE5244X	ucsf_hc.01_1.G217B.07833		bax inhibitor family protein	HISTO_LG.Contig392.eannot.1678.final_new		I7I48_03702					3.50578003874663e-08	2.63730814568152e-10	1.27917302063966e-08	1.55e-03	7.71556669262759e-05	7.06077694921388e-11	0.00318854795348967	11	#ff1919	1.0	-0.906558731545394	-1.21543971765303	-0.812875617517367	0.42384530561844797	-2.15857565803033	-1.22988373680532	-0.356342207055677
GENE5245X	ucsf_hc.01_1.G217B.10410		hypothetical protein		near LTR block	I7I48_05832					0.000149021100427686	1.85192426971555e-05	1.5002856520277e-05	8.90e-02	0.00307881553787275	2.25320039976995e-07	0.119947426685751	11	#ff1919	1.0	-0.747412259009552	-0.942233863376807	-0.809098384468057	0.3853547542779613	-2.02905136787673	-1.23397671544122	-0.379738682395658
GENE5246X	ucsf_hc.01_1.G217B.07264		aldehyde dehydrogenase	HISTO_LF.Contig359.Fgenesh_histo.46.final_new	near LTR block	I7I48_00373					1.62214668517976e-05	3.71933372751624e-08	7.93473137544019e-11	2.36e-05	3.32798391353083e-05	5.32130015895377e-11	0.00611413057027889	11	#ff1919	1.0	-0.729119156704891	-1.18323468513084	-1.53843525869393	1.0823269909115605	-2.99548407058054	-1.66589019646905	-0.480058439252471
GENE5247X	ucsf_hc.01_1.G217B.08799		hypothetical protein			I7I48_01892					1.76307139297772e-05	1.51692994754064e-06	2.91382037603708e-09	5.83e-07	0.000714436320089795	8.0374259788684e-07	0.00279410903848036	11	#ff1919	1.0	-0.684927323438477	-0.850858478435663	-1.14482538056157	0.7349563702164006	-2.10312795026954	-0.787863143554416	-0.510635515707476
GENE5248X	ucsf_hc.01_1.G217B.09834		hypothetical protein		transposon	I7I48_11131					0.00247309785627584	3.44165745076388e-05	0.000123145440225559	9.13e-07	0.00104138351723011	5.19318041742931e-07	0.371141871344681	11	#ff1919	1.0	-1.0173096701471	-1.84425503712521	-1.29745845109412	1.1193356294047145	-4.54378851837765	-1.85573266649743	-0.382571541140195
GENE5249X	ucsf_hc.01_1.G217B.10058		hypothetical protein		in LTR block	I7I48_06891					0.236158430506524	0.00144834214814289	0.00128356590820698	6.18e-02	0.00158381040574386	0.00113446796177056	0.298882448068919	11	#ff1919	1.0	-0.651768490629636	-2.57569090552606	-2.05374324184006	0.7337186084577564	-5.26529822687002	-1.77373890949104	-0.838107960803723
GENE5250X	ucsf_hc.01_1.G217B.08517		hypothetical protein		near LTR block	I7I48_08199					0.00560707703030556	0.00400041068614235	0.000218921550274145	4.93e-01	0.00555040890734534	0.0330364736103692	0.202053909963381	11	#ff1919	1.0	-0.844631644143796	-0.909294785932063	-1.1318667331312	0.2360010063110539	-2.47722692068598	-0.599907823327447	-0.48971737073285
GENE5251X	ucsf_hc.01_1.G217B.03785		hypothetical protein		transposon	I7I48_03147					0.00030526966769255	6.62874358146907e-05	1.79190868944335e-05	1.12e-03	0.00594874010789501	0.0103734649174495	0.530987246463719	11	#ff1919	1.0	-1.55783795244915	-1.94898149902048	-1.85209681616353	0.9688262814326943	-4.54220802896134	-0.929039565218234	-0.327035045614462
GENE5252X	ucsf_hc.01_1.G217B.10055		hypothetical protein		in LTR block	I7I48_10575					0.0609277919991557	0.00253969898464475	1.3626354542429e-05	2.56e-01	0.000356205089812285	0.00123424961148562	0.634917549965776	11	#ff1919	1.0	-0.619250783365872	-1.17812765276353	-1.89456334165732	0.3594809973114204	-4.13255784900993	-1.15605267898759	-0.246609036098337
GENE5253X	ucsf_hc.01_1.G217B.09908		hypothetical protein		transposon	I7I48_01506					2.44761008701209e-05	1.55222927309957e-06	1.67012437299122e-09	8.96e-02	0.00160814721778792	1.65906919631223e-06	0.906669654278301	11	#ff1919	1.0	-1.47658324472854	-2.06846896393723	-3.48421980970043	0.6377291781260441	-5.43400682566971	-1.71779486381222	-0.0606721928691658
GENE5254X	ucsf_hc.01_1.G217B.05186		hypothetical protein		in LTR block	I7I48_05331					0.0144216540561778	0.00133864058988713	4.14147414000336e-05	3.27e-01	0.00515044128729622	0.00730809398056903	0.976483285393751	11	#ff1919	1.0	-0.658775981738974	-0.958095791180763	-1.21045355464411	0.23740773871029702	-2.46377436443548	-0.655455626495133	0.012467225552812
GENE5255X	ucsf_hc.01_1.G217B.08079		hypothetical protein		in LTR block	I7I48_05335					3.51202987536161e-05	2.07553464883283e-05	3.78195513396754e-09	1.92e-04	0.00917642137566189	5.6818753528687e-09	0.214441310460207	11	#ff1919	1.0	-1.33230281392524	-1.4808220174091	-2.96113064748633	1.465976300877348	-4.96612735462426	-2.12272833628747	-0.441031083667405
GENE5256X	ucsf_hc.01_1.G217B.02168		hypothetical protein		in LTR block	I7I48_08180					0.0390596521846195	0.0219899020555742	0.000985325385335767	2.57e-02	0.000421982652923797	0.000972079520621653	0.842630077206989	11	#ff1919	1.0	-1.8941861215896	-2.29848188255418	-3.63282641337638	1.041351052608386	-6.74378980287997	-3.36340010766014	-0.356299344985496
GENE5257X	ucsf_hc.01_1.G217B.01379		hypothetical protein		in LTR block	I7I48_10302					0.0158165071044453	0.000482863423110089	1.76704645032327e-05	2.56e-01	0.015379297094111	0.00748201115671834	0.0540424702510499	11	#ff1919	1.0	-0.961240133410843	-1.70650040943955	-2.1169234071294	0.8336329922272671	-3.94542181014052	-1.02515527473117	0.869947493732821
GENE5258X	ucsf_hc.01_1.G217B.10921		hypothetical protein			I7I48_06455					0.00264565250928398	0.00761909962400398	1.85737449235783e-05	5.16e-03	0.00325099211642121	0.0250704584001699	0.60580224643379	11	#ff1919	1.0	-1.55862952069876	-1.33111945527461	-2.58206569460422	0.994085266058434	-4.16426948971913	-1.05050361557189	0.337670454211544
GENE5259X	ucsf_hc.01_1.G217B.04757		hypothetical protein			I7I48_11069					0.0204277232531036	0.00193867832566221	0.000672043773792667	1.12e-03	0.0147805911265066	0.00378094294958862	0.769718461942609	11	#ff1919	1.0	-0.702936743445978	-1.04228025958846	-1.03514380101177	0.8906552549929483	-1.98229474815976	-0.965937764335963	0.143361221301891
GENE5260X	ucsf_hc.01_1.G217B.11296		formamidase	HISTO_ZU.Contig65.Fgenesh_histo.105.final_new		I7I48_03007					0.0099493740748713	0.000376668951414521	6.68228528794446e-05	4.16e-02	6.11066151122365e-06	3.61406852172414e-05	0.178269688168929	11	#ff1919	1.0	-0.552190490299791	-0.873176910060694	-0.891514674474732	0.7540448162276153	-4.51058386681489	-0.893198315174783	-0.322816312463647
GENE5261X	ucsf_hc.01_1.G217B.08934		hypothetical protein		in LTR block	I7I48_01757					1.16838599505423e-06	4.88797445104964e-08	2.84500100111717e-15	1.33e-01	2.29657420883256e-05	3.2234236324386e-09	0.0182996249296085	11	#ff1919	1.0	-0.553410753931202	-0.679540821433254	-1.83539540027057	0.1751476459329076	-7.27536328750252	-0.758910168730007	-0.237367154546541
GENE5262X	ucsf_hc.01_1.G217B.05195		hypothetical protein		transposon	I7I48_05324					0.100401468880547	0.014899487246284	1.17439250122061e-05	1.78e-02	0.00533523999720998	0.0484095849381847	0.616886507680706	11	#ff1919	1.0	-0.507542582508644	-0.834735508913194	-1.8023922393969	0.9384752344791932	-4.07714628815157	-0.601542957390024	-0.223276616757468
GENE5263X	ucsf_hc.01_1.G217B.08044		hypothetical protein	HISTO_LN.Contig75.eannot.1138.final_new	in LTR block	I7I48_00022					0.00836453042126305	0.000718477805816383	7.46516780137244e-11	4.12e-04	0.000125431763764035	0.000894990636218583	0.435433752231847	11	#ff1919	1.0	-0.491324103975654	-0.692635271356711	-2.62093118902205	0.8171417401437775	-5.40114266357658	-0.615700167632208	0.175030270478603
```
