## Supplemental table S3-S6 for "Chemical stimuli override a temperature-dependent morphological program by reprogramming the transcriptome of a fungal pathogen": Table_S3.cdt (part 3 of 3)

```
GENE5264X	ucsf_hc.01_1.G217B.05216		hypothetical protein	HISTO_GX.Contig297.Fgenesh_histo.70.final_new	in LTR block	I7I48_10238					0.5128542995616	0.0359564311591094	1.27973904390583e-05	1.72e-04	0.00474670830388289	0.00672817780072962	0.111542358384749	11	#ff1919	1.0	-0.277287663012653	-0.940988787443853	-2.59429376311937	1.2871475894558166	-4.90240196702651	-1.10107761876731	0.769821568922848
GENE5265X	ucsf_hc.01_1.G217B.05806		hypothetical protein		in LTR block	I7I48_06893					0.003758808470928	0.000111873323911843	1.43737867860078e-08	4.88e-01	0.00495869921064775	0.000441438687002616	0.411545057743327	11	#ff1919	1.0	-0.993996776753315	-1.68569239034643	-4.03558963413888	0.25679138485878333	-4.63092779045584	-1.0652027016548	-0.331194500562101
GENE5266X	ucsf_hc.01_1.G217B.05192		hypothetical protein		transposon	I7I48_02721					9.34544415222712e-06	3.29199335143792e-07	1.12420215109095e-11	5.82e-01	0.000331753422970414	0.000938656378632979	0.0895605725091007	11	#ff1919	1.0	-1.11726769972552	-1.56469135760896	-4.35870299447959	-0.1542735494690843	-5.11623358075667	-0.624837540787194	-0.394981373367018
GENE5267X	ucsf_hc.01_1.G217B.04612		hypothetical protein		transposon	I7I48_00929					6.66732815028311e-06	5.32359364847794e-06	1.28346245391762e-12	3.95e-01	0.000224739545242795	5.72198341346073e-05	0.519956047852999	11	#ff1919	1.0	-1.00945871828667	-1.04135471881826	-5.17200017815741	-0.24251319763659965	-6.9111056493708	-0.687058855691782	-0.131402585317283
GENE5268X	ucsf_hc.01_1.G217B.09906		hypothetical protein		in LTR block	I7I48_01508					0.00016554583258139	0.000233598014858426	3.51406279303225e-08	3.11e-03	0.00232570094890115	0.0238379762027624	0.149406717314923	11	#ff1919	1.0	-1.57464695795637	-1.59326853924221	-4.24288839492662	1.3212543103544832	-5.46513632946055	-0.701328832206448	-0.625549595242446
GENE5269X	ucsf_hc.01_1.G217B.10059		hypothetical protein		in LTR block	I7I48_12329					7.74240091789471e-05	2.32966954123617e-06	4.18393207270844e-11	2.92e-04	0.000514140520202805	5.62764654328817e-05	0.709956672115799	11	#ff1919	1.0	-0.940742703546843	-1.36847803033388	-3.4932531146972	0.8152764743012922	-4.88965739579147	-0.906244256965311	-0.109522736077508
GENE5270X	ucsf_hc.01_1.G217B.03649		hypothetical protein		transposon	I7I48_00011					0.000422835531912006	5.97297530431052e-06	2.25399760341328e-08	3.43e-02	0.0024344308878176	0.00117378102376255	0.513142043566986	11	#ff1919	1.0	-1.41721639904385	-2.50116005679395	-4.03395439011725	0.9981179210042459	-6.02329466605518	-1.17662914787783	-0.332923233137122
GENE5271X	ucsf_hc.01_1.G217B.02872		hypothetical protein		in LTR block	I7I48_08177					0.000853642497345696	4.33375500804885e-05	3.36419033792557e-08	1.13e-04	0.000998834145010373	1.80279848408678e-06	0.537883544489756	11	#ff1919	1.0	-1.38392406283353	-2.15797806238646	-4.77531240985274	1.5785818442683026	-6.03040895874202	-1.96954171998086	-0.317679446611243
GENE5272X	ucsf_hc.01_1.G217B.06271		hypothetical protein		transposon	I7I48_06902					0.0538506810777841	0.0070307275342942	2.42531459921601e-06	2.75e-01	0.0192247689094374	0.019603158464325	0.626015640311774	11	#ff1919	1.0	-0.598862982636883	-0.931432424550329	-2.09696570116377	0.5471878099959339	-2.33697435289242	-0.708769146348665	-0.216717356751625
GENE5273X	ucsf_hc.01_1.G217B.05112		hypothetical protein	HISTO_GL.Contig59.Fgenesh_Aspergillus.21.final_new		I7I48_10887					0.00660950248100586	5.07549576187181e-05	2.02517610691154e-10	2.19e-07	0.000275317036948667	9.96024724712858e-07	0.439777884466139	11	#ff1919	1.0	-0.375214908530926	-0.666506899614195	-1.50610678892072	-0.8113330058989463	-3.06002783281863	-0.731022042249821	-0.118518826165893
GENE5274X	ucsf_hc.01_1.G217B.00328		hypothetical protein		transposon	I7I48_02733					0.000246037078343515	0.000251443593011101	5.19111784975861e-09	3.63e-08	0.000580268011807738	0.000118003000647299	0.106111601726501	11	#ff1919	1.0	-1.22376710836094	-1.26070425664102	-3.73386424649078	-2.368347051393249	-6.76225781779388	-1.31802276740722	-0.735419446745261
GENE5275X	ucsf_hc.01_1.G217B.04359		hypothetical protein	HISTO_FX.Contig167.Fgenesh_histo.13.final_new	near LTR block	I7I48_12200					0.00952633014253861	0.0753670003564169	1.52081467655973e-05	3.89e-03	0.00261002353746257	0.000453232405045846	0.499761843535295	11	#ff1919	1.0	-0.784110795474651	-0.505819256152994	-1.52088192206487	-0.9813021398785393	-3.54884585037259	-1.09710065094101	-0.283922016193721
GENE5276X	ucsf_hc.01_1.G217B.08382		hypothetical protein	HISTO_ZE.Contig158.Fgenesh_Aspergillus.76.final_new	transposon	I7I48_02059					3.99703022776805e-05	3.16524756893704e-06	1.96722568193644e-09	1.35e-07	0.00117796500557869	9.83058340924417e-10	0.0522310738841914	11	#ff1919	1.0	-1.3612768007314	-1.91949796661366	-3.58357870781228	-1.5909596147805314	-6.86141307230815	-2.36633078173464	-0.710308117741736
GENE5277X	ucsf_hc.01_1.G217B.04214		hypothetical protein		in LTR block	I7I48_10589					8.93786019768919e-05	8.22072376200846e-06	2.12742931864142e-08	7.65e-01	0.000663150475787493	6.44001259804664e-07	0.0848711083954531	11	#ff1919	1.0	-1.5019894662594	-2.22481701724519	-3.50436242910013	-0.10732088388879338	-6.19357115157281	-1.9808190577285	-0.829120883658583
GENE5278X	ucsf_hc.01_1.G217B.05654		hypothetical protein	HISTO_GY.Contig460.Fgenesh_histo.168.final_new		I7I48_04930					0.000712061364317487	3.59313277027447e-05	1.71186973123055e-08	6.41e-02	0.00256450039817125	3.06581050406154e-05	0.062613288395685	11	#ff1919	1.0	-0.485995245105169	-0.667213988774458	-1.04838069493507	-0.22917791449048555	-1.99632906069943	-0.620009521823217	-0.308181203486034
GENE5279X	ucsf_hc.01_1.G217B.01417		hypothetical protein	HISTO_CH.Contig27.Fgenesh_histo.3.final_new	in LTR block	I7I48_10264					1.3609926571545e-05	7.21956954389791e-07	2.81038958571094e-09	3.59e-01	0.000149739487568671	6.41783503481853e-07	0.0491588294754343	11	#ff1919	1.0	-1.27443410579193	-1.78703218458194	-2.37634791531824	-0.24054297972209607	-5.32004138211095	-1.30645584783238	-0.562387347829902
GENE5280X	ucsf_hc.01_1.G217B.02155		hypothetical protein		in LTR block	I7I48_11193					0.0166211892118479	0.00113329690651977	4.19590052889716e-06	2.68e-05	0.000848308088785286	1.85574628113651e-05	0.17718717195191	11	#ff1919	1.0	-0.93057371262427	-1.52184490425093	-2.63440985858037	-1.372941208808633	-6.92515015096532	-1.63988058358064	-0.662185623972649
GENE5281X	ucsf_hc.01_1.G217B.01400		hypothetical protein	HISTO_CC.Contig38.Fgenesh_histo.6.final_new	in LTR block	I7I48_00034					0.00224818375888072	5.34391682186257e-05	5.72931337013864e-07	8.20e-05	0.00654978001782208	0.00020590575660715	0.185786784664137	11	#ff1919	1.0	-0.665769649088118	-1.05582312765654	-1.32448623647004	-0.7694181015390885	-3.61121850388631	-0.717630833784118	-0.302979652428202
GENE5282X	ucsf_hc.01_1.G217B.00355		hypothetical protein		in LTR block	I7I48_11223					0.0133333472089668	2.83533684299948e-05	9.8598913159191e-08	1.15e-04	0.0063928584286668	0.000366309059349391	0.477209070208826	11	#ff1919	1.0	-0.546268180510985	-1.20623652179814	-1.67265976402148	-0.7405646893920016	-3.58195465708345	-0.68268821903231	-0.170999773979113
GENE5283X	ucsf_hc.01_1.G217B.02516		hypothetical protein		near LTR block	I7I48_08044					0.000400173943145808	1.57927279029922e-05	5.54038860715879e-08	5.89e-02	0.000441375146973918	0.00255900906875564	0.21977095603939	11	#ff1919	1.0	-0.871631467324086	-1.26524278273082	-1.71975811157194	-0.4304395320185777	-4.87728593570203	-0.760906466348622	-0.399124659778129
GENE5284X	ucsf_hc.01_1.G217B.00017		hypothetical protein		transposon	I7I48_05333					0.0508260996079768	0.00067827824060612	0.000242696378367548	4.58e-01	0.00163865039213062	0.0171223495298428	0.997494069488045	11	#ff1919	1.0	-0.67496648015637	-1.51228699879192	-1.41808866411049	-0.42976958154553435	-4.03675942173063	-0.905749489507478	-0.00259717883170363
GENE5285X	ucsf_hc.01_1.G217B.10747		hypothetical protein	HISTO_ZT.Contig181.Fgenesh_histo.31.final_new		I7I48_06630					0.0149815335216412	1.70800786816566e-05	6.07960470361751e-12	1.56e-19	0.000354366614795128	0.000346879978972644	0.0309374877552609	11	#ff1919	1.0	-0.421574876103357	-0.817018580050553	-1.94271486630945	-5.626077510164334	-3.75397409930916	-0.616657006154657	-0.388340314978512
GENE5286X	ucsf_hc.01_1.G217B.04304		hypothetical protein		near LTR block	I7I48_12255					0.0524482235187543	0.000255670150694855	5.91064377436028e-07	2.65e-20	0.00902298534485927	0.000323581074690354	0.396376948649961	11	#ff1919	1.0	-0.351974391450684	-0.798303496047401	-1.1825227480867	-5.128490874331057	-2.8458045794421	-0.758935927242922	-0.221720561434295
GENE5287X	ucsf_hc.01_1.G217B.06656		hypothetical protein			I7I48_05780					0.0013334985533774	0.0263184791327087	0.00261817434225476	2.74e-11	0.35402976332084	0.00173200132206239	0.949761575631299	11	#ff1919	1.0	-1.4081512870025	-0.867912163508592	-1.10883017533344	-3.3122685807377183	-0.788096414591056	-1.37455348119174	0.0479821613452054
GENE5288X	ucsf_hc.01_1.G217B.09702		mitochondrial cytochrome oxidase assembly factor	HISTO_ZL.Contig1161d-snap.51.final_new	near LTR block	I7I48_09687	Ryp1_ChIP				0.00085817857339927	0.00869541890224053	1.43627394355719e-05	8.04e-14	1.0	0.000942317624645903	0.33508566454567	11	#ff1919	1.0	-0.644436986063618	-0.478091081153837	-0.85564909923222	-2.5558841516194515		-0.617097585244574	-0.225650557598235
GENE5289X	ucsf_hc.01_1.G217B.10338	CSE4	histone H3	HISTO_ZT.Contig1089.Fgenesh_histo.140.final_new		I7I48_06092					0.000897050508960744	2.30926758587063e-05	0.000347724294367671	1.15e-22	0.202114141132932	0.000128963437225517	0.0331746544909232	11	#ff1919	1.0	-0.59774526577309	-0.875656642051815	-0.585206866220966	-3.8753296098105485	-0.409708569901134	-0.687397034459119	-0.445954547919929
GENE5290X	ucsf_hc.01_1.G217B.02070		hypothetical protein	HISTO_DF.Contig537.eannot.1411.final_new	near LTR block	I7I48_03291	Ryp1_ChIP	Ryp2_ChIP	Ryp3_ChIP		0.0226476542769538	0.0132482760623021	0.0248779642444489	9.79e-09	0.00991871599566172	3.0522816399084e-10	0.184894465906066	11	#ff1919	1.0	-1.8794038274261	-2.2622835603491	-1.54615993806459	-2.551516217635867	-5.0856778749047	-4.89706982216907	-1.06845532039107
GENE5291X	ucsf_hc.01_1.G217B.04228		hypothetical protein	HISTO_FO.Contig19.Fgenesh_histo.4.final_new	transposon	I7I48_05354					0.033563846263415	0.0016296977467245	0.00741294877388558	2.04e-03	1.0	3.74096158025573e-07	0.414965787890249	11	#ff1919	1.0	-0.669072952753072	-1.17563384849653	-0.784800764807562	-1.033770404870342		-2.13569829965033	-0.404866515236199
GENE5292X	ucsf_hc.01_1.G217B.06496		acetamidase	HISTO_JG.Contig206.eannot.1503.final_new		I7I48_05497					0.0336164445869794	0.000366443095897711	0.000920652648580286	6.49e-03	1.0	2.99534508382495e-09	0.169850486872507	11	#ff1919	1.0	-0.617435960636231	-1.30221786992442	-0.974126681560246	-0.8396083734625766		-2.76090543064608	-0.645139563774905
GENE5293X	ucsf_hc.01_1.G217B.05476		hypothetical protein	HISTO_GY.Contig460.eannot.1679.final_new		I7I48_05110	Ryp1_ChIP		Ryp3_ChIP	Ryp4_ChIP	0.000785806194997466	0.000245155950074622	1.46202275989308e-06	2.19e-09	0.00070085907550023	8.99517042584156e-10	0.0684011096779783	11	#ff1919	1.0	-1.48215777234064	-1.83743615772247	-2.84435841272085	-2.014843654235913	-4.01070803830462	-3.43511871681671	-1.03793520937525
GENE5294X	ucsf_hc.01_1.G217B.12215		hypothetical protein	HISTO_ZZ.Contig127c-snap.104.final_new	in LTR block	I7I48_11877					0.00197373514330069	0.000841811648257095	2.24550893058468e-06	1.24e-09	1.0	2.17759176054823e-10	0.118476739273018	11	#ff1919	1.0	-1.68658733753521	-1.99346633876054	-3.57976169142343	-2.7699866541202907		-4.29532808141923	-1.04794745223795
GENE5295X	ucsf_hc.01_1.G217B.08512		hypothetical protein		in LTR block	I7I48_08194					0.0201401439631289	0.0345621461973255	0.00361767402904525	2.34e-06	0.00573067522666732	1.0264218259606e-05	0.368697173026946	11	#ff1919	1.0	-2.32025730326192	-2.01200544574387	-2.8320811051361	-2.4991706465527965	-4.87487244192069	-4.00063101671523	-1.17834164258811
GENE5296X	ucsf_hc.01_1.G217B.03146		hypothetical protein		transposon	I7I48_11931					0.00801692527652594	0.00575851925005028	1.62390141382522e-05	3.34e-06	0.000488939462239902	8.6161237989366e-10	0.161172590122236	11	#ff1919	1.0	-1.38147049088584	-1.48210998753539	-2.92918721940434	-1.5174797365026433	-6.48285423998055	-4.23954488655231	-1.01496532188498
GENE5297X	ucsf_hc.01_1.G217B.03423		hypothetical protein	HISTO_EA.Contig33.eannot.1562.final_new		I7I48_04586					0.0052685702876111	0.00973030251305984	0.000227318677749669	1.30e-03	0.0137939274607217	7.00547759131777e-09	0.713628720700639	11	#ff1919	1.0	-1.40550077244677	-1.28443683362054	-1.88486562273732	-1.424015479593384	-3.78090175951801	-3.28353930620326	-0.238426904917003
GENE5298X	ucsf_hc.01_1.G217B.04779		hypothetical protein			I7I48_11091					0.118620945724494	0.034332640275754	0.00137794986087505	3.67e-02	1.0	0.0012412528731378	0.927068632222912	11	#ff1919	1.0	-0.87906464023696	-1.26685942609454	-1.96384269452036	-0.9072831959541908		-2.48421198775962	-0.126378645326704
GENE5299X	ucsf_hc.01_1.G217B.04124		hypothetical protein			I7I48_09088					0.0173236720988398	0.0415047097849057	0.00494433199423517	1.18e-02	1.0	0.00245443120900539	0.813005205141142	11	#ff1919	1.0	-0.622379842803687	-0.525727111163448	-0.673536622376341	-0.6454278246813047		-0.812859334590085	0.094009320521147
GENE5300X	ucsf_hc.01_1.G217B.11166		hypothetical protein			I7I48_02876					0.000208104894480212	5.40072815676929e-05	1.49675594586044e-06	6.51e-09	1.0	0.000139822098649047	0.101622764373624	11	#ff1919	1.0	-1.11114181481548	-1.34792061758455	-1.586468437395	-1.7737405305820098		-0.990657674626344	-0.536141893658672
GENE5301X	ucsf_hc.01_1.G217B.03505		hypothetical protein			I7I48_04669					1.4071239896747e-05	1.07332747339848e-05	7.86440617570105e-07	1.72e-10	0.00986751886868651	1.70024860580585e-05	0.0820992558977758	11	#ff1919	1.0	-1.61358212239208	-1.76199903302358	-1.80597104013693	-2.5881398302041343	-3.1598450757836	-1.36833503839009	-0.69468409396506
GENE5302X	ucsf_hc.01_1.G217B.04212		hypothetical protein		in LTR block	I7I48_10591					0.00293426844417618	0.00261082327278074	0.000311392410866157	2.30e-18	0.000143164880309571	3.53727005017073e-07	0.151651398711401	11	#ff1919	1.0	-3.21459891933458	-3.68218345201374	-4.39837028230896	-5.011106235674484	-9.22702052970654	-4.7609180201266	-2.01370845510176
GENE5303X	ucsf_hc.01_1.G217B.08839		hypothetical protein			I7I48_01854					0.00500042904264692	0.000542802022212586	0.000408378076043602	2.90e-07	1.0	0.000552692238409642	0.934367361338655	11	#ff1919	1.0	-0.918331400518583	-1.31763839537299	-1.12526632391556	-2.0420280729383		-1.25898416903168	-0.0502816217097822
GENE5304X	ucsf_hc.01_1.G217B.00750		hypothetical protein	HISTO_BM.Contig14-snap.1.final_new	in LTR block	I7I48_10278					0.00729042923466913	0.00581124983904896	0.00201378510684793	3.32e-07	0.00533733006249316	7.75601431595029e-09	0.122125307774638	11	#ff1919	1.0	-3.27818660528596	-4.23731911067566	-3.87475437671366	-1.9866113119437772	-4.00930127849977	-6.02653364705764	-2.37103250035069
GENE5305X	ucsf_hc.01_1.G217B.06506		hypothetical protein			I7I48_05487					0.00225862733957887	0.00172198805415458	0.00402982236910155	4.37e-05	0.0184817032347549	5.26733518621868e-07	0.0838678403449624	11	#ff1919	1.0	-1.00667547229401	-1.09284624835453	-0.806959976537795	-1.31112511659114	-1.38563236591768	-1.76521678948078	-0.700129262666862
GENE5306X	ucsf_hc.01_1.G217B.03394		hypothetical protein			I7I48_04557					0.0302142539099617	0.00942635960328966	0.0034309353274261	8.81e-04	1.0	2.79163190649414e-06	0.107842404772362	11	#ff1919	1.0	-1.06724679902869	-1.37524103254391	-1.39388339111088	-1.4249827687723473		-2.3534879414711	-1.05123760403339
GENE5307X	ucsf_hc.01_1.G217B.07201		hypothetical protein	HISTO_KK.Contig134.Fgenesh_histo.2.final_new	in LTR block	I7I48_06720					0.00388361602209102	0.00171247002653068	0.000230022957635153	1.02e-10	0.00545594497211188	4.50963347638702e-07	0.39854337647782	11	#ff1919	1.0	-3.30673037531607	-4.27421664420799	-5.73005271303017	-3.427007177782722	-4.58773108049254	-5.68664813417621	-1.39455758213497
GENE5308X	ucsf_hc.01_1.G217B.01277		hypothetical protein			I7I48_04410					0.00267319110953575	0.000224079625878545	2.11853782668113e-05	7.33e-08	0.00814129707117103	2.2230105568562e-06	0.268912313469094	11	#ff1919	1.0	-1.94985274242875	-3.09707637507618	-3.53191378248671	-2.6696215498859703	-2.52349166267604	-2.91656910869108	-0.914369675504492
GENE5309X	ucsf_hc.01_1.G217B.08497		hypothetical protein	HISTO_ZH.Contig107.fgenesh_plus.20.final_new	in LTR block	I7I48_10507					0.148443398318139	0.000213181169500972	6.49523760645638e-05	1.95e-05	0.155047381547995	3.77105197194831e-05	0.514680071298945	11	#ff1919	1.0	-0.666910658158183	-2.6620258815535	-2.42257750109428	-1.7970092439552132	-1.62817779100736	-2.50138728020173	-0.556946422654955
GENE5310X	ucsf_hc.01_1.G217B.04425		hypothetical protein		transposon	I7I48_03179					0.377257513438541	0.00626831804338922	0.00554700195285218	3.36e-02	1.0	0.00485663191655119	0.454325434991113	11	#ff1919	1.0	-0.568671007472207	-2.18307388802922	-1.87744769006028	-0.991062015944042		-1.83972354911827	-0.733145904175844
GENE5311X	ucsf_hc.01_1.G217B.01885		hypothetical protein	HISTO_DA.Contig93.Fgenesh_histo.157.final_new		I7I48_08278					0.0155110582265074	0.830895724144049	0.000135862408846413	4.16e-02	1.0	9.51370405903418e-05	0.578984505556333	11	#ff1919	1.0	-1.08571977776562	0.0903320654037087	-1.8824259609743	-0.6266082248177908		-1.51464806904146	-0.293666268053138
GENE5312X	ucsf_hc.01_1.G217B.07695		hypothetical protein		near LTR block	I7I48_03842					0.000713359790562996	0.000553092654161879	4.06158185633068e-11	2.64e-03	1.0	9.66612724529569e-09	0.397965833504574	11	#ff1919	1.0	-0.592901840279783	-0.622356613951461	-2.28269993989236	-0.648148135976106		-1.27935547299822	-0.17527056436971
GENE5313X	ucsf_hc.01_1.G217B.00040		hypothetical protein	HISTO_AL.Contig317.eannot.1542.final_new	near LTR block	I7I48_01366	Ryp1_ChIP				0.00398739582016852	0.000136742290834879	1.23160899837374e-08	4.42e-10	0.000638926748480893	2.56414360304829e-08	0.156648651523155	11	#ff1919	1.0	-0.956263201540894	-1.43336346237652	-3.02175065869571	-1.7536722572801235	-6.7065908451347	-2.65712962478574	-0.57176362142071
GENE5314X	ucsf_hc.01_1.G217B.11057		hypothetical protein	HISTO_ZU.Contig65-snap.4.final_new	in LTR block	I7I48_02767	Ryp1_ChIP				0.00328125035023521	0.000150044940872408	1.29744933089929e-06	3.51e-09	1.0	4.35225441050641e-10	0.221755179745146	11	#ff1919	1.0	-1.54952834102749	-2.72761851299209	-5.12665418876551	-3.017187459658614		-4.40674924852317	-0.887123268077591
GENE5315X	ucsf_hc.01_1.G217B.03568		hypothetical protein			I7I48_04732					0.00229981317861241	0.0373902298411939	0.0497927239169774	1.34e-02	0.0122268022842193	0.00488953953058758	0.447091744510986	11	#ff1919	1.0	-1.3472564359648	-0.824450793828843	-0.664406542928682	-1.0686930125106955	-3.98429447076934	-1.01962030410187	-0.385591708082565
GENE5316X	ucsf_hc.01_1.G217B.08427		hypothetical protein		near LTR block	I7I48_02013					0.00143176995812107	0.00247485923156302	0.000108918485496666	1.68e-02	0.000558005405705819	0.000167484867338265	0.186895236147776	11	#ff1919	1.0	-1.59656094133575	-1.48379024576888	-1.91335108027061	-0.962760214750639	-6.35463394858609	-1.80060192479986	-0.854013180850381
GENE5317X	ucsf_hc.01_1.G217B.08430		hypothetical protein		near LTR block	I7I48_02010					0.000383252547178119	0.000440548447066526	4.34355875472084e-05	4.46e-02	0.00556321135678985	2.81375284185099e-06	0.489187037508081	11	#ff1919	1.0	-1.40952150372727	-1.4112633823335	-1.56421828219135	-0.7125436749853129	-4.92625513146719	-1.88248845558237	-0.348543472003398
GENE5318X	ucsf_hc.01_1.G217B.04856		hypothetical protein		near LTR block	I7I48_10669					0.0138445468878971	0.0793379948663345	0.00353979115465952	2.60e-01	0.010483509645988	0.000120667974948405	0.345952132881919	11	#ff1919	1.0	-0.942595018913803	-0.63814031211976	-1.03533150498367	-0.6063054688037848	-4.6104224311963	-1.30246733808163	-0.416936316932497
GENE5319X	ucsf_hc.01_1.G217B.05661		hypothetical protein			I7I48_04923					0.0551402106982421	0.000478223545353229	0.000666120877672641	3.10e-10	0.00060639164402314	6.16467028148671e-06	0.309149973258996	11	#ff1919	1.0	-0.383483233427556	-0.827408835724017	-0.683831174195578	-1.5087144659749345	-4.85235296860728	-1.17536953026428	-0.302348928327008
GENE5320X	ucsf_hc.01_1.G217B.04203		hypothetical protein	HISTO_FJ.Contig636.Fgenesh_histo.7.final_new	transposon	I7I48_10581					0.337977495783111	0.00890422727992922	0.000243227134432438	1.31e-05	0.000360608211258769	1.1652372258746e-06	0.932560834446657	11	#ff1919	1.0	-0.25071093969396	-0.773322428498646	-1.06142762388233	-1.2531554780759353	-3.99953772025328	-1.61982499115906	-0.0406241879133673
GENE5321X	ucsf_hc.01_1.G217B.08494		hypothetical protein		near LTR block	I7I48_10510					0.00271731114252593	0.00020339375821058	5.98416853896296e-05	6.62e-13	0.00119704015054999	0.00623050753652905	0.0768339914472877	11	#ff1919	1.0	-0.940476507691874	-1.36975002537227	-1.29104920467311	-3.2619000525783592	-5.56234531315298	-0.831926581084932	-0.74136729314738
GENE5322X	ucsf_hc.01_1.G217B.00472		hypothetical protein			I7I48_00158					0.0616554960699296	0.000770102153836701	2.9687488943217e-05	1.62e-06	0.00936372079361555	0.000506005530586174	0.317168343100211	11	#ff1919	1.0	-0.416518678748695	-0.905031218527154	-1.07797655799627	-1.5975133623307631	-3.21551633822767	-0.800119407030716	-0.29108224538902
GENE5323X	ucsf_hc.01_1.G217B.08910		hypothetical protein	HISTO_ZL.Contig1131.Fgenesh_histo.145.final_new		I7I48_01783	Ryp1_ChIP	Ryp2_ChIP	Ryp3_ChIP	Ryp4_ChIP	0.100115152249139	8.39071624125634e-07	1.30484875239218e-11	2.24e-19	0.000113597529376299	6.43358483082418e-08	0.150158762529379	11	#ff1919	1.0	-0.15968026701762	-0.650453846020433	-1.20433738077973	-1.356843472144585	-3.37863957860022	-0.708566868970681	-0.161281520241672
GENE5324X	ucsf_hc.01_1.G217B.05009		lipase/thioesterase	HISTO_GL.Contig296.Fgenesh_Neurospora.97.final_new	near LTR block	I7I48_10822					0.00384421969613619	2.12124359963509e-05	4.73444976581695e-05	1.56e-16	0.00481716748913105	5.88818933826499e-07	0.0441171955610112	11	#ff1919	1.0	-0.507529621472165	-0.926491320196957	-0.727015018162521	-2.321481512464106	-2.01900553501994	-1.12020175908628	-0.479157976479688
GENE5325X	ucsf_hc.01_1.G217B.04229		hypothetical protein	HISTO_FO.Contig19.Fgenesh_Aspergillus.3.final_new	transposon	I7I48_05355					0.081724275695313	5.86637126960161e-05	0.000379874696785459	1.45e-07	0.0114031149312323	3.0924345524548e-06	0.273001733578927	11	#ff1919	1.0	-0.520324265325077	-1.81823989301951	-1.13889687522573	-2.274186145082529	-2.39470577269087	-1.88964594042284	-0.544335311698015
GENE5326X	ucsf_hc.01_1.G217B.03422		hypothetical protein	HISTO_EA.Contig33.eannot.1560.final_new		I7I48_04585	Ryp1_ChIP	Ryp2_ChIP	Ryp3_ChIP		0.0144126538424086	0.112317246438802	1.38022796791854e-08	7.87e-15	0.00020665972234664	4.78130976155114e-11	0.234106103903944	11	#ff1919	1.0	-0.683530175233217	-0.424191681641765	-2.81707501927762	-4.88264110833389	-7.11809565270388	-3.34177596029989	-0.424413921499707
GENE5327X	ucsf_hc.01_1.G217B.09948	GH17/CFP4	immunoreactive protein	HISTO_ZL.Contig658.eannot.1268.final_new		I7I48_01466	Ryp1_ChIP	Ryp2_ChIP	Ryp3_ChIP		0.274828528799063	1.36344726598369e-05	5.20000019081647e-08	2.34e-09	0.00036118467146222	4.44935646269593e-11	0.899489983370809	11	#ff1919	1.0	0.222468795780497	-0.954910807513398	-1.31251107052722	-3.8823464578516247	-3.64086898449968	-2.32241229539306	-0.0320197890500395
GENE5328X	ucsf_hc.01_1.G217B.05813		hypothetical protein		near LTR block	I7I48_07364					0.00169416215351622	0.000508028541856233	3.81224013196125e-09	1.30e-01	0.000360879752374324	9.53460874690647e-09	0.501169438233395	11	#ff1919	1.0	-0.753093118171128	-0.886950788184082	-2.26984434505313	0.36461298084349353	-2.21183426565762	-1.70980101796111	-0.191039514485837
GENE5329X	ucsf_hc.01_1.G217B.03309		hypothetical protein	HISTO_DY.Contig31.eannot.1396.final_new	transposon	I7I48_03378					0.0390020502856269	0.0020389105242718	6.04430904601656e-06	5.09e-01	0.0259324184797104	0.000845503423801433	0.33508566454567	11	#ff1919	1.0	-1.21730429010299	-2.23358848990915	-4.59936246124578	0.30606180083246615	-3.4197135651213	-2.82929797484469	1.03904418358373
GENE5330X	ucsf_hc.01_1.G217B.09751		hypothetical protein			I7I48_06825					0.0148381279807746	0.00167719754417772	1.49251816356971e-08	5.53e-01	0.0157182216099358	0.00583080590583411	0.385545486972985	11	#ff1919	1.0	-0.706026440522862	-1.03606793961635	-3.2747111846477	0.18757093760204696	-1.75804150041043	-0.742734117469846	-0.318512823192239
GENE5331X	ucsf_hc.01_1.G217B.03096		hypothetical protein			I7I48_12079					0.0122860341700498	0.00103468983395288	3.43424362664666e-07	6.76e-01	0.0409619308304336	0.00808986523236004	0.999812322326186	11	#ff1919	1.0	-0.988599579612068	-1.5512209030343	-3.72175274476708	-0.18421622893875464	-2.63647670180572	-0.990723955622119	0.000241718922886491
GENE5332X	ucsf_hc.01_1.G217B.01341		hypothetical protein		near LTR block	I7I48_04474					0.00365346381398603	0.000822193348310173	3.22456752189785e-07	9.60e-01	0.0111211663924505	0.00552431411303705	0.327414111500228	11	#ff1919	1.0	-1.42272547198151	-1.86834224558487	-4.55639470008247	-0.024344227249859747	-3.31879917888052	-1.21977306039872	-0.618983548345791
GENE5333X	ucsf_hc.01_1.G217B.01430		hypothetical protein		transposon	I7I48_00010					0.0294622108925618	0.0335344143259708	9.38028007446709e-07	8.40e-01	0.0339094250610246	0.00194899215752465	0.61394791332332	11	#ff1919	1.0	-1.04347399645424	-1.02610205195688	-4.01731454119473	0.0900278008128684	-3.66430697209453	-1.49276722194092	-0.358790926616097
GENE5334X	ucsf_hc.01_1.G217B.05174		hypothetical protein		transposon	I7I48_10825					0.00033667821195273	5.28506143433995e-05	1.1601941724157e-08	2.82e-01	0.00333273361735361	0.000209634572798907	0.124499094425389	11	#ff1919	1.0	-1.35700929377312	-1.82382378365237	-4.68683581677972	0.4260131789065048	-4.41454704144106	-1.45059879466712	-0.832837952370259
GENE5335X	ucsf_hc.01_1.G217B.08048		hypothetical protein		in LTR block	I7I48_00026					0.0229717560992774	0.0026592458770709	3.11504963153693e-05	1.82e-01	0.0454476599213372	0.0220440620184327	0.137496152531607	11	#ff1919	1.0	-1.22327897212409	-1.91629620865711	-3.07690709375746	-0.45132100701082234	-1.91615857617512	-0.969004571726063	-0.937177319978866
GENE5336X	ucsf_hc.01_1.G217B.06025	URE4	urease accessory protein UreD	HISTO_HS.Contig68.Fgenesh_histo.45.final_new		I7I48_07150	Ryp1_ChIP		Ryp3_ChIP		2.7201140946966e-06	1.2654822341891e-08	1.97211827072278e-12	4.68e-02	0.0380242681149971	4.35026338446521e-07	0.0045892681854197	11	#ff1919	1.0	-0.807204527942691	-1.25619853779305	-2.01819969823271	0.47950908012768095	-1.09589967307789	-0.829648143133943	-0.485545166939908
GENE5337X	ucsf_hc.01_1.G217B.00898		hypothetical protein	HISTO_BP.Contig457.Fgenesh_Neurospora.96.final_new		I7I48_04031	Ryp1_ChIP				3.59007261671614e-06	4.12105862737416e-06	5.25749232796775e-07	5.08e-02	0.00847994091543745	3.18960978195917e-07	0.124669005161619	11	#ff1919	1.0	-2.48121891737435	-2.50955604295026	-2.45195248938749	0.7624107057450027	-1.2725590544257	-2.68457670971223	-1.01717519304899
GENE5338X	ucsf_hc.01_1.G217B.00733		hypothetical protein		near LTR block	I7I48_12126					0.00428803578320437	0.0138773590076448	0.00202274772553049	4.79e-01	0.0397498194374471	0.00270553456015544	0.20886882952808	11	#ff1919	1.0	-1.49979500019611	-1.25497837048138	-1.4552255497846	0.3104813413680264	-1.92105040647331	-1.37656585666165	-0.821615319101851
GENE5339X	ucsf_hc.01_1.G217B.04213		hypothetical protein		in LTR block	I7I48_10590					0.00112398419504088	0.00384886762145238	0.0025795545171787	8.43e-01	0.00276005135567183	1.51055390280415e-06	0.348914063906898	11	#ff1919	1.0	-3.99631022886787	-3.04358236316763	-2.73521022128334	0.06834801289655112	-4.18194859244969	-4.45996899480119	-1.24719954175709
GENE5340X	ucsf_hc.01_1.G217B.00751		hypothetical protein		in LTR block	I7I48_10279					0.0587708392669269	0.00914841152557953	0.00146247922779223	9.76e-01	0.00980450144349903	3.98301352521681e-07	0.138615157155438	11	#ff1919	1.0	-1.63902348404872	-2.55877641494638	-3.20475996160359	-0.014412893287437856	-4.18215310452158	-4.82596406221874	-2.03354760492282
GENE5341X	ucsf_hc.01_1.G217B.10063		hypothetical protein		transposon	I7I48_12333					0.00536789463418839	0.0017616023380492	0.000325237038564577	6.08e-02	0.0225992461280579	0.000215859569180591	0.684234035648704	11	#ff1919	1.0	-1.25822481120667	-1.59318290011751	-1.63798702019802	-0.5189179611234747	-2.54060578572956	-1.73022089241147	-0.282328176579637
GENE5342X	ucsf_hc.01_1.G217B.11425		hypothetical protein		in LTR block	I7I48_03137					0.000422835531912006	6.90306674497713e-05	2.12845109047038e-05	1.44e-05	0.00252562540517525	3.44178006772321e-08	0.11142136416481	11	#ff1919	1.0	-1.7671251733697	-2.40229895490919	-2.18607238120818	-1.368872942598293	-5.17781435537591	-3.00273981276234	-1.01293837520335
GENE5343X	ucsf_hc.01_1.G217B.09821		hypothetical protein			I7I48_06756					0.178998745507521	0.00129482330267337	5.84264335968113e-05	3.78e-01	0.0432738003483591	0.00140998740368909	0.848863220936015	11	#ff1919	1.0	-0.452226022434852	-1.34026757742708	-1.64936659477579	-0.36742764753148044	-2.08424162701067	-1.20954107928976	0.110560129964026
GENE5344X	ucsf_hc.01_1.G217B.03159		hypothetical protein		near LTR block	I7I48_11944					0.0232456346886407	0.000346789839775042	2.1984327467484e-05	1.83e-03	1.0	4.64389567413158e-05	0.654549504429162	11	#ff1919	1.0	-1.2153423663746	-2.56927063528623	-3.09559992876626	-1.2801023535888323		-2.13555175562615	-0.339241666310918
GENE5345X	ucsf_hc.01_1.G217B.05451		hypothetical protein			I7I48_05135					0.000383252547178119	3.09001431023185e-06	1.70048005181756e-06	9.05e-01	0.0390909982462073	1.72505018528807e-05	0.0197541710488103	11	#ff1919	1.0	-0.599433259848089	-0.964427408476674	-0.858433634823129	-0.0535611108788442	-1.2187400165324	-0.827065169187369	-0.520536011662778
GENE5346X	ucsf_hc.01_1.G217B.11351		hypothetical protein			I7I48_03062					0.0219775562558724	0.00545424150962812	0.000625923346613107	2.39e-01	0.00139093401351796	5.17918173521893e-06	0.167877273369883	11	#ff1919	1.0	-2.07258701772338	-3.01342534990399	-3.85199904805798	-0.5573508759341015	-5.66372445275372	-4.29431737784572	-2.07320599839222
GENE5347X	ucsf_hc.01_1.G217B.08170		hypothetical protein		in LTR block	I7I48_00004					0.205547283237504	0.0206263977458606	0.00108991432508799	6.23e-02	0.0120413102393429	0.00260102974350063	0.15664735344623	11	#ff1919	1.0	-1.09592815182569	-2.48489050029272	-3.95988953772502	-1.0165662906678299	-4.30276143125524	-2.45308559119884	-1.97277494659231
GENE5348X	ucsf_hc.01_1.G217B.02796		hypothetical protein		in LTR block	I7I48_07763					0.000218947632943443	4.16992645139076e-05	1.05611145877713e-06	9.31e-01	0.00204032687500162	2.86018400698265e-08	0.0540243103895335	11	#ff1919	1.0	-2.49058303007611	-3.72812333040356	-5.95308197042977	-0.049121793556677396	-5.04381009003004	-4.38452804547264	-2.11658195047655
GENE5349X	ucsf_hc.01_1.G217B.11230		hypothetical protein		transposon	I7I48_02940					0.119436205816754	0.00596403941431915	0.000146739564239166	8.40e-01	0.0312184630563234	0.000346401388808368	0.325895925898755	11	#ff1919	1.0	-0.804690533704928	-1.67895565555986	-2.463224422562	-0.08258036838809486	-3.71046094628739	-1.75710600013359	-0.678672448816547
GENE5350X	ucsf_hc.01_1.G217B.06772		hypothetical protein		in LTR block	I7I48_10059					0.161094199996829	0.00561501316434718	0.000184144790341478	1.50e-01	0.00588956488876348	0.0073724471211744	0.191287334656129	11	#ff1919	1.0	-0.95211490041461	-2.29645152953595	-3.35793407800484	0.6163750812748401	-4.3901990882201	-1.77772930336162	-1.31639704583285
GENE5351X	ucsf_hc.01_1.G217B.08495		hypothetical protein		transposon	I7I48_10509					0.000263179554629847	3.72825917769937e-05	1.56124689334769e-08	7.25e-01	0.00743601968927767	2.48424523278807e-05	0.201308405633156	11	#ff1919	1.0	-1.28999990738595	-1.71644804664147	-3.35004216891136	0.16375166017652873	-4.35398013817839	-1.55066844805526	-0.598224833595467
GENE5352X	ucsf_hc.01_1.G217B.09228		hypothetical protein			I7I48_09213					0.00018481085358425	2.37888900609369e-05	1.29993046468491e-09	1.96e-01	0.0135574282474613	1.03686511160703e-06	0.658096008008816	11	#ff1919	1.0	-0.882840931692504	-1.12606155180082	-2.32329636014622	0.22522896908078502	-2.97013277007868	-1.09979703737443	-0.115714650141033
GENE5353X	ucsf_hc.01_1.G217B.03158		hypothetical protein		near LTR block	I7I48_11943					0.000961889726506178	1.74495308456797e-05	1.93946690075471e-07	3.02e-01	0.0074759838150152	1.91754646368925e-05	0.505654887487225	11	#ff1919	1.0	-1.18350966889621	-2.07482377665879	-2.65746118652863	0.30126952842517507	-4.07560144549186	-1.59660340830454	-0.322558243282084
GENE5354X	ucsf_hc.01_1.G217B.01947		hypothetical protein		near LTR block	I7I48_08740					0.00520281571416109	0.01870051359261	5.96522509234429e-05	4.05e-01	0.00899411605218243	0.0113762529238166	0.3596788229239	11	#ff1919	1.0	-1.4214017544525	-1.14224000547817	-2.28477435153066	-0.28987992685944514	-3.33693373938695	-1.10536456787716	-0.576858514212017
GENE5355X	ucsf_hc.01_1.G217B.08017		hypothetical protein		in LTR block	I7I48_09903					0.000494283324447914	0.000313079343853862	1.05455228813749e-05	1.96e-01	0.0060506757063029	0.00151938355005049	0.133906972519005	11	#ff1919	1.0	-2.19151950304445	-2.44896277479817	-3.21577392358953	-0.329687934092909	-4.62861228893167	-1.45625298255628	-1.02385661590931
GENE5356X	ucsf_hc.01_1.G217B.04200		hypothetical protein	HISTO_FJ.Contig636.Fgenesh_Neurospora.26.final_new	in LTR block	I7I48_10584					0.00330904363380495	0.000975234655459131	1.52081467655973e-05	7.20e-02	0.00234607942588567	3.67983941146738e-05	0.109208358421491	11	#ff1919	1.0	-2.04822976569052	-2.6104036551397	-3.88254800330684	-0.7511066339642957	-5.03978205702027	-2.36855705517121	-1.30384260765764
GENE5357X	ucsf_hc.01_1.G217B.10064		hypothetical protein		transposon	I7I48_12334					0.000962060704550802	1.1020986848487e-05	4.96557563232919e-07	4.25e-02	0.00824925265714098	4.40330960153161e-05	0.19939174894279	11	#ff1919	1.0	-1.16155829938959	-2.08518635572568	-2.35448417456885	-0.659764902632279	-3.50979295870903	-1.56248225384745	-0.637662049140216
GENE5358X	ucsf_hc.01_1.G217B.09946		hypothetical protein			I7I48_01468					0.00761055176367176	0.000108947043775452	1.14962865848692e-05	2.12e-04	0.647440416180918	1.48360045953312e-08	0.200826671536668	11	#ff1919	1.0	-1.30575714078499	-2.77489785936766	-3.03143652245048	-1.4415552030446417	-0.35045988907068	-3.37713776599825	-0.87320771705717
GENE5359X	ucsf_hc.01_1.G217B.07223		hypothetical protein		near LTR block	I7I48_06742					0.00255695574480601	3.24782128014785e-07	2.33278889738084e-10	6.97e-03	0.957943055906681	2.43956302435193e-07	0.108951079743795	11	#ff1919	1.0	-0.384663031248434	-0.916649353081783	-1.30445590897963	-0.922821831446834	0.0174686530037906	-0.893870567026164	-0.26972220195704
GENE5360X	ucsf_hc.01_1.G217B.06537		hypothetical protein			I7I48_05456					0.000246155896320684	0.00034482983932381	9.94887900069225e-11	2.45e-10	0.00767097159471468	2.91592558271942e-07	0.0397156054786307	11	#ff1919	1.0	-0.809648957096755	-0.793791833885108	-2.67504838247647	-1.732205249470717	-1.74356095311901	-1.07978971953823	-0.442319584045955
GENE5361X	ucsf_hc.01_1.G217B.08527		hypothetical protein		near LTR block	I7I48_08209					9.21234709243509e-05	5.50205844656958e-07	1.58136600344057e-14	8.70e-13	0.00140119101830658	6.91633130829732e-05	0.0024779022146219	11	#ff1919	1.0	-0.595960307202692	-0.936782329151858	-3.46970347765992	-2.130877176288834	-2.46247110960832	-0.602060871136364	-0.569024459883499
GENE5362X	ucsf_hc.01_1.G217B.01167		sentrin/SUMO-specific protease	HISTO_BP.Contig459.Fgenesh_histo.132.final_new		I7I48_04299					6.67335564377577e-05	1.14602600225012e-05	4.21280106509343e-14	3.65e-09	0.0172262120210795	1.01513727426037e-05	0.0740785192945919	11	#ff1919	1.0	-0.586743634901143	-0.681623311633955	-2.68363856241033	-1.5586280190729833	-0.751955667767398	-0.615085108614091	-0.248692176643376
GENE5363X	ucsf_hc.01_1.G217B.00340		hypothetical protein		in LTR block	I7I48_10080					0.00656030883927216	0.000297599572463703	1.78797864136001e-07	9.40e-06	0.135080992349377	0.0496120549962934	0.322628080111109	11	#ff1919	1.0	-1.30344810170034	-2.12755932074171	-4.76305346609786	-2.1752521184844733	-2.54451305377733	-0.968861823921788	-0.704786161827205
GENE5364X	ucsf_hc.01_1.G217B.04426		hypothetical protein		transposon	I7I48_03178					0.0460812485554019	0.00242300561630664	9.33246454983272e-05	1.15e-05	0.00975498558989742	0.0409409484604909	0.212198490356061	11	#ff1919	1.0	-1.45693260773862	-3.02720343602904	-4.73298960729296	-2.1525914733686426	-3.93880115659826	-1.49216214583986	-1.49704070063315
GENE5365X	ucsf_hc.01_1.G217B.05859		hypothetical protein		near LTR block	I7I48_07316					0.00175604905441661	0.00571022603151894	3.93483212044986e-07	3.92e-03	0.186967541976145	0.00116673992321627	0.105225376135427	11	#ff1919	1.0	-0.964490598272456	-0.836614729142255	-2.06468575558476	-1.117642755898068	-1.40751117352282	-1.08378189067166	-0.73066770418995
GENE5366X	ucsf_hc.01_1.G217B.00471		hypothetical protein			I7I48_00157					0.00927682637498916	0.0120688418567966	7.65935753116131e-08	7.03e-14	0.00166524800187303	0.00085359003477856	0.142293307813096	11	#ff1919	1.0	-0.649316503112277	-0.634615151477863	-2.03984242303851	-2.2007838178260455	-3.12383643042998	-0.747668427189995	-0.412210446435881
GENE5367X	ucsf_hc.01_1.G217B.01938		hypothetical protein		in LTR block	I7I48_08748					0.019425916255022	0.00162264987474904	9.57421321426571e-07	2.04e-06	0.010317530856664	0.0207000965504831	0.0660059955193476	11	#ff1919	1.0	-1.0590022889733	-1.70663150848034	-3.79457314104903	-2.29797836533846	-4.00261794031309	-0.975235204949048	-1.16823869553371
GENE5368X	ucsf_hc.01_1.G217B.00012		hypothetical protein		in LTR block	I7I48_03161					0.000542913425546318	2.91237714727537e-05	1.00432630922153e-08	1.11e-04	1.0	0.00445251848659057	0.062001006413704	11	#ff1919	1.0	-1.09393435658336	-1.61813562240471	-3.24528771403469	-2.181171986471954		-0.893682340639351	-0.83425747955896
GENE5369X	ucsf_hc.01_1.G217B.04821		hypothetical protein		near LTR block	I7I48_10634					0.000400173943145808	7.34913874721701e-05	4.93837742357225e-09	9.07e-11	0.00466053698756279	7.92511459706495e-08	0.0978978480715171	11	#ff1919	1.0	-1.20202011498981	-1.56062958341096	-3.94392972009655	-2.581267579818941	-5.34223441184858	-1.96153168230835	-0.663969114825386
GENE5370X	ucsf_hc.01_1.G217B.11888		hypothetical protein	HISTO_ZZ.Contig127b-snap.8.final_new	in LTR block	I7I48_11546					0.000977985255814735	0.000572072759684247	1.4465403676936e-07	1.89e-05	0.00375521370952549	0.000205430833880124	0.056832600776997	11	#ff1919	1.0	-1.48610118116725	-1.66705274602211	-3.83412298317404	-1.7745852033331675	-5.38897257064713	-1.552935940413	-1.13079122010186
GENE5371X	ucsf_hc.01_1.G217B.01401		hypothetical protein		transposon	I7I48_00035					0.0044073061898051	6.79571783917122e-06	1.53092706692366e-08	4.06e-08	0.00401697617057559	2.16680503063526e-05	0.175624485601238	11	#ff1919	1.0	-0.713957921713114	-1.58090889204559	-2.29553580574497	-2.072020627974618	-2.92242532400191	-1.2823201595841	-0.493246886323906
GENE5372X	ucsf_hc.01_1.G217B.04197		hypothetical protein	HISTO_FJ.Contig636.Fgenesh_histo.1.final_new	in LTR block	I7I48_10587					0.0488524994124903	0.000235568124532426	3.2094017990883e-05	3.19e-05	0.00840043988357061	0.00591337577063876	0.448193476751054	11	#ff1919	1.0	-0.581402735993043	-1.42070428242115	-1.47794599651437	-1.7294139603624017	-2.60521324487896	-0.90885696424067	-0.353174809960833
GENE5373X	ucsf_hc.01_1.G217B.08077		hypothetical protein		in LTR block	I7I48_10271					0.283943327825214	0.000846875840587332	5.3898609599556e-05	2.54e-03	0.0194644133428355	0.0201521846838536	0.884492686590147	11	#ff1919	1.0	-0.335260678070861	-1.35264905190836	-1.58001188628124	-1.3773107721451576	-2.86385646233127	-0.765472196292341	-0.0795491809039739
GENE5374X	ucsf_hc.01_1.G217B.10047		hypothetical protein	HISTO_ZL.Contig658.Fgenesh_histo.75.final_new	transposon	I7I48_09162					0.0016022732442923	1.05139353827354e-06	5.41790467543729e-09	6.51e-08	0.00110831925141176	9.15146109130018e-06	0.372780537320781	11	#ff1919	1.0	-0.622061644989778	-1.3300650851511	-1.69764556528957	-1.0111194061503468	-2.77517181345751	-0.945649915025935	-0.21491639424458
GENE5375X	ucsf_hc.01_1.G217B.12159		hypothetical protein	HISTO_ZZ.Contig127c.Fgenesh_histo.83.final_new		I7I48_11820					1.31930351057524e-07	4.26203246212671e-07	2.20080818340103e-12	6.09e-15	0.00306993015019737	3.40818817158365e-11	0.00135609966212533	11	#ff1919	1.0	-0.872251949857151	-0.781043378195769	-1.59546492120431	-1.823399806902425	-2.20849567550278	-1.32397155609567	-0.450303768670044
GENE5376X	ucsf_hc.01_1.G217B.11056		hypothetical protein		in LTR block	I7I48_02766					0.0265602700795694	0.00211016819015668	2.1269199760537e-05	2.48e-16	0.00861517491248112	1.94719993526493e-05	0.175641521198657	11	#ff1919	1.0	-1.36050989722107	-2.39073654774062	-4.15331978502249	-4.777598021227619	-4.05332165510389	-2.80022543267116	-1.29350114554247
GENE5377X	ucsf_hc.01_1.G217B.02797		hypothetical protein		transposon	I7I48_07762					0.00124607766254006	4.95821335631272e-05	1.7523396514219e-08	2.94e-08	0.00963752475826568	0.00707526195996101	0.413002506167508	11	#ff1919	1.0	-0.686160505965355	-1.00989677155538	-1.69532229237131	-1.4497871086578804	-1.71253849746391	-0.587980352093085	-0.236967885124705
GENE5378X	ucsf_hc.01_1.G217B.03786		hypothetical protein	HISTO_EV.Contig71.Fgenesh_Aspergillus.3.final_new	transposon	I7I48_03148					0.09821767188057	0.000812855444405322	3.3768904959451e-06	1.32e-03	0.0930525018487338	0.000224741334517643	0.54411903844039	11	#ff1919	1.0	-0.369348739520964	-0.877162769034652	-1.31039702776581	-0.9013070136423789	-1.0493397123608	-0.915299446135353	-0.192606263850044
GENE5379X	ucsf_hc.01_1.G217B.02906		hypothetical protein			I7I48_08143					0.26356172479966	0.000600046574377039	5.48471547621169e-05	6.05e-03	0.0896386536345347	0.000665432347137009	0.617555899230911	11	#ff1919	1.0	-0.220721565182919	-0.818231474501528	-0.897146651418929	-0.7617020959966028	-1.0790780051047	-0.801196205421271	-0.159026199079247
GENE5380X	ucsf_hc.01_1.G217B.00672		hypothetical protein		transposon	I7I48_00359					0.000120832769959531	3.34828763670927e-05	1.68948880380897e-06	1.17e-12	0.000860598578122233	2.04961389745343e-08	0.245340466277057	11	#ff1919	1.0	-3.15696954812087	-4.11372146356266	-5.16751050231701	-3.7333722706382853	-6.41908769984209	-3.87149604398721	-0.939301293414221
GENE5381X	ucsf_hc.01_1.G217B.03661		hypothetical protein		transposon	I7I48_10290					0.0011584013611751	0.000101642229329128	3.67061655575385e-07	6.52e-01	0.0225443881220058	0.00509917122763505	0.559334144201594	11	#ff1919	1.0	-1.87656323101643	-2.62469722190789	-4.1094385986336	-0.20966974047192188	-3.44551945246855	-1.51816573477977	-0.461448028513508
GENE5382X	ucsf_hc.01_1.G217B.04379		hypothetical protein		in LTR block	I7I48_09846					0.0150631661166073	0.0023605753897601	4.65196478031427e-05	6.69e-01	0.0102489427831222	0.000614964160976392	0.689878202154879	11	#ff1919	1.0	-1.69374728283685	-2.70008357993708	-4.25194480767317	-0.18514357376608362	-4.53426830015898	-2.27578318713236	-0.423302949756905
GENE5383X	ucsf_hc.01_1.G217B.08504		hypothetical protein		in LTR block	I7I48_10500					0.000221290758370564	3.19068514485947e-06	3.51457221469783e-09	7.65e-02	0.0194724125685743	1.81194890684281e-05	0.0936167325000962	11	#ff1919	1.0	-1.3259127161352	-2.22393276988233	-3.82538557819278	-0.666332200568642	-3.57905724636281	-1.65210668951815	-0.822823290526386
GENE5384X	ucsf_hc.01_1.G217B.00010		hypothetical protein		in LTR block	I7I48_03163					0.000167941196256665	3.07482268912649e-05	3.32145649710099e-08	1.10e-02	1.0	0.00316864310162895	0.134646921074832	11	#ff1919	1.0	-1.61672395416647	-2.18821793118182	-4.30731688731341	-1.0499333760979692		-1.06262104587736	-0.765855049241878
GENE5385X	ucsf_hc.01_1.G217B.08155		hypothetical protein		transposon	I7I48_06861					0.000365228797538225	7.78717421586044e-07	7.29426754395029e-10	3.78e-02	0.00404082220064986	0.0025164408197757	0.0699402462018922	11	#ff1919	1.0	-0.989549366988557	-2.07892285290459	-3.67075468066745	-0.7454730027827273	-4.00232435800325	-0.856381821816216	-0.703729228834042
GENE5386X	ucsf_hc.01_1.G217B.10065		hypothetical protein		transposon	I7I48_12335					0.00183195278811235	0.000659688288292429	1.26344999732915e-07	4.63e-02	1.0	0.00358009130414098	0.505217012572922	11	#ff1919	1.0	-1.2057728497936	-1.42010947673601	-3.21511485260276	-1.1433880424795817		-1.04759790275342	-0.339331008711101
GENE5387X	ucsf_hc.01_1.G217B.03530		hypothetical protein		near LTR block	I7I48_04694					0.00425179176456672	0.00702489254916168	6.25050046063837e-05	1.92e-03	0.00204848397429998	0.0150904276617175	0.549069266192305	11	#ff1919	1.0	-2.37516791652565	-2.22015821775587	-4.23675598293947	-1.2542843365959708	-5.36327553344751	-1.65877120696411	-0.636067904552803
GENE5388X	ucsf_hc.01_1.G217B.05773		hypothetical protein			I7I48_05237					0.00037194146025189	0.00030441778837053	0.000237987665100116	1.22e-02	0.0570432941125076	0.0355801707381779	0.0714820832575132	11	#ff1919	1.0	-1.50669572695383	-1.59828030277664	-1.36718336271201	-0.7739277477891484	-1.61714334225797	-0.70560090576347	-0.878890065768978
GENE5389X	ucsf_hc.01_1.G217B.10837		short-chain dehydrogenase	HISTO_ZT.Contig181.eannot.1631.final_new	near LTR block	I7I48_06540					3.23020044804064e-07	1.29336596842556e-08	2.11966951239546e-09	1.25e-06	0.0101245154952389	0.000783978696403199	0.0120713979295502	11	#ff1919	1.0	-1.24594786551373	-1.65703093688561	-1.51962442554164	-0.9345367757234834	-1.61892327746294	-0.589902953508224	-0.563854259596045
GENE5390X	ucsf_hc.01_1.G217B.02874		hypothetical protein	HISTO_DM.Contig940.Fgenesh_Aspergillus.18.final_new	transposon	I7I48_08175					7.19628305063864e-05	3.29092991522049e-07	9.11211569592664e-08	2.13e-05	0.0454812640625763	0.00464225481565048	0.212198490356061	11	#ff1919	1.0	-1.44664383736851	-2.79564748324223	-2.42786036341916	-1.8445595016354945	-2.50232035530086	-0.993787302698628	-0.596715987475682
GENE5391X	ucsf_hc.01_1.G217B.04961		hypothetical protein		transposon	I7I48_10774					0.0040923007630045	4.90565120229385e-05	4.5761378057434e-05	1.51e-06	1.0	0.0117623942155749	0.288383417242719	11	#ff1919	1.0	-1.49091300871405	-3.11291837920451	-2.37814354695756	-1.8322385600284243		-1.38266233798989	-0.859280164293357
GENE5392X	ucsf_hc.01_1.G217B.03707		hypothetical protein			I7I48_09784					0.000945565701308477	3.83171601716361e-06	2.37636881244368e-11	5.10e-03	0.00100331131139023	0.000214245134080178	0.0162632917043664	11	#ff1919	1.0	-0.487555614857924	-0.85611050281799	-1.84764638707912	-0.7258146172280724	2.23227236864426	-0.622418728283294	-0.499354537020207
GENE5393X	ucsf_hc.01_1.G217B.05167		repeat set, removed	HISTO_GL.Contig59.Fgenesh_Neurospora.33.final_new	in LTR block	I7I48_10942					0.000649637558742923	8.87671791335951e-06	3.28265211642211e-07	9.72e-05	1.0	1.79691906317135e-05	0.217846272225312	11	#ff1919	1.0	-2.24340391835085	-4.68681586947581	-5.72695245925476	-2.199906869256582		-2.29325792944091	-0.889285977747955
GENE5394X	ucsf_hc.01_1.G217B.04208		hypothetical protein		transposon	I7I48_10595					0.00250567129221017	2.74574023939359e-05	1.16350049995738e-06	1.03e-02	1.0	0.00572487062966548	0.397554453066684	11	#ff1919	1.0	-1.1279962357465	-2.2928993001672	-2.51360557432581	-0.9557595746286923		-1.06317661228328	-0.466935562778347
GENE5395X	ucsf_hc.01_1.G217B.12065	MST2	N-acetyltransferase			I7I48_11726					3.70867030682789e-06	2.4908219012103e-07	5.63623142662395e-10	1.20e-05	0.00330079951837641	5.05455078678603e-06	0.0410522862678042	11	#ff1919	1.0	-0.889214794951114	-1.11426261601021	-1.46998977509284	-0.7005428798563981	1.32683390805973	-0.843891157417362	-0.410042371429246
GENE5396X	ucsf_hc.01_1.G217B.00095		hypothetical protein			I7I48_01312					0.0839278386505341	0.000109242529712474	8.44092837638783e-06	5.22e-06	0.188670892201614	0.0287093381387226	0.34712081753674	11	#ff1919	1.0	-0.451707536808007	-1.3710107142223	-1.49003875785569	-1.9857675273695148	0.993395418500291	-0.624790091506989	-0.37032393601716
GENE5397X	ucsf_hc.01_1.G217B.00206		hypothetical protein			I7I48_01200					0.0604263062445975	0.00180848003867625	0.00507909970552953	8.64e-04	0.156010316887732	0.0148346815649491	0.500803419151999	11	#ff1919	1.0	-0.822810600940182	-1.69893020238725	-1.2041699299953	-1.3826682434151853	1.73941438625971	-1.11756029701082	-0.458213148680891
GENE5398X	ucsf_hc.01_1.G217B.08084		hypothetical protein		transposon	I7I48_05340					0.000152134013331049	3.20370659745827e-05	3.45831588735494e-08	3.98e-12	0.00145720046347789	4.44167108634306e-09	0.0212763997177195	12	#ffff00	1.0	-1.83872386266676	-2.35284871146762	-4.98205624579237	-3.6324248388119917	-7.38184643414738	-2.96321906916737	-1.34227461555067
GENE5399X	ucsf_hc.01_1.G217B.08429		hypothetical protein		near LTR block	I7I48_02011					0.00135741152430203	0.000164516490337298	5.18766293365335e-08	3.09e-14	0.000671661816608359	2.28618118129929e-08	0.0194709261862535	12	#ffff00	1.0	-1.193363928621	-1.69610317101058	-4.24797757430854	-3.5534554901879467	-6.62724531830789	-2.47359515626136	-1.23077800781541
GENE5400X	ucsf_hc.01_1.G217B.03147		hypothetical protein		transposon	I7I48_11932					1.92250209233317e-09	1.50338568394117e-09	2.34922065866204e-13	9.32e-19	6.9281362664979e-05	2.86235979791761e-13	7.55354475098806e-06	12	#ffff00	1.0	-1.93052299741716	-1.92335947726441	-4.08943457937247	-3.8289403047006876	-9.30526934314953	-2.37049230554753	-1.30111534027901
GENE5401X	ucsf_hc.01_1.G217B.11625		hypothetical protein		in LTR block	I7I48_10406					0.000395604751980798	5.08158568320284e-06	9.09652877275963e-10	3.75e-09	0.000220976066922102	1.66145290217238e-07	0.048575855407036	12	#ffff00	1.0	-0.891644171400704	-1.45282992615483	-2.69077582457446	-1.729730686821912	-5.7325312340766	-1.54971160859847	-0.622231736828909
GENE5402X	ucsf_hc.01_1.G217B.03648		hypothetical protein		transposon	I7I48_00012					3.41225024346108e-05	1.79200000457839e-06	6.12024016357012e-10	1.35e-06	0.000437624737898422	7.16267771741195e-07	0.0180229052983217	12	#ffff00	1.0	-1.04312772074849	-1.43205370643465	-2.44893945374725	-1.5078068336786474	-5.17329143947459	-1.36984466670604	-0.760179874699254
GENE5403X	ucsf_hc.01_1.G217B.06596		hypothetical protein		transposon	I7I48_05397					1.63760979227242e-05	1.07332747339848e-05	3.78451364892778e-08	2.31e-10	0.000107638456325654	1.51762093039718e-10	0.0271739928777868	12	#ffff00	1.0	-2.28898011878735	-2.64147725789718	-5.4944723759032	-2.6534162733403077	-7.92498884704495	-3.39267572937571	-1.17838661239096
GENE5404X	ucsf_hc.01_1.G217B.08965		hypothetical protein	HISTO_ZL.Contig1131.Fgenesh_Aspergillus.179.final_new	transposon	I7I48_01725					4.18348268628756e-06	4.08866098946014e-07	5.50327121693944e-10	1.53e-11	0.000130133448314005	3.19741354758084e-13	0.000538998157029109	12	#ffff00	1.0	-1.58183632612761	-2.15016143049884	-3.6786851154679	-2.30786098796185	-6.54420940845973	-3.37757899706804	-1.33327688931084
GENE5405X	ucsf_hc.01_1.G217B.03157		repeat set, removed	HISTO_DU.Contig204.Fgenesh_Aspergillus.26.final_new	transposon	I7I48_11942					1.68246301574052e-06	6.74769493395774e-06	3.3422178874354e-09	1.03e-13	0.00142090125704872	3.47455169922727e-11	0.000746982920564038	12	#ffff00	1.0	-3.27939834188301	-2.73591225038377	-5.63231597612675	-4.22815125532078	-8.42667810502762	-3.78244544043697	-2.2360852316523
GENE5406X	ucsf_hc.01_1.G217B.04374		hypothetical protein		near LTR block	I7I48_12185					0.0027356182462543	0.00105720863577378	4.07230936695629e-05	2.06e-13	0.000375591841677987	1.03742220056471e-06	0.049230395872973	12	#ffff00	1.0	-2.52217250389349	-3.24602048721996	-4.65730685352358	-3.968545804799384	-8.19189238789657	-3.12463918593721	-1.85560392108492
GENE5407X	ucsf_hc.01_1.G217B.01416		hypothetical protein		transposon	I7I48_10263					2.94901260266086e-05	1.68521948983404e-05	5.104134299865e-07	5.77e-10	9.89336546695297e-05	1.48360045953312e-08	0.0155139451004181	12	#ffff00	1.0	-2.60806281738932	-2.90557914603207	-3.72956158891583	-2.7509046942906243	-7.15896074932602	-2.94644555840127	-1.5938297625979
GENE5408X	ucsf_hc.01_1.G217B.01370		hypothetical protein		in LTR block	I7I48_11311					1.60390911509739e-05	2.17534468057958e-06	2.19459805400551e-08	1.08e-09	0.00068115444497366	8.55101937776036e-08	0.00214186670567704	12	#ffff00	1.0	-1.56116827187384	-2.05463843988217	-2.64715757865249	-1.760200723668399	-4.29179864040133	-1.97262241890911	-1.51615636165998
GENE5409X	ucsf_hc.01_1.G217B.05899		hypothetical protein			I7I48_07277					8.26551820074643e-06	3.0828969867046e-08	8.4964344986661e-12	3.72e-11	0.00313728419012218	6.1283989054701e-09	0.000437017362103591	12	#ffff00	1.0	-0.927438264552579	-1.55843200297847	-2.51748631422288	-1.5799782915763338	-2.78481692443826	-1.41204550354983	-0.938179644208081
GENE5410X	ucsf_hc.01_1.G217B.08018		hypothetical protein		in LTR block	I7I48_09904					0.000347897023716847	0.000140734949256644	5.95904333198538e-06	1.59e-07	0.000440331493532452	2.02030537681873e-08	0.0388566802284694	12	#ffff00	1.0	-2.50806806028438	-3.50428365543485	-6.40942565947043	-2.287818706174329	-7.23952412294013	-3.47347581035605	-1.71258732748836
GENE5411X	ucsf_hc.01_1.G217B.08099		hypothetical protein	HISTO_LY.Contig16.Fgenesh_Aspergillus.37.final_new	in LTR block	I7I48_11242					3.66663487262022e-07	2.60787512599681e-07	6.07116073343298e-10	1.96e-07	0.000472298692829215	1.72632398419365e-10	0.000371418642407655	12	#ffff00	1.0	-2.61007705868942	-2.87136557662919	-5.46958629594428	-2.3384269300770115	-6.37826751254267	-2.87522487666027	-2.03883922006657
GENE5412X	ucsf_hc.01_1.G217B.03780		hypothetical protein		transposon	I7I48_03149					3.82605831492985e-07	8.10581453327403e-09	1.33743961922961e-11	1.06e-10	0.00065548713991171	3.93571117527962e-08	0.000336332475258332	12	#ffff00	1.0	-1.56303743055377	-2.5169997913321	-4.31597369645023	-2.03501055087815	-5.24662211884365	-1.425933993362	-1.16547069995336
GENE5413X	ucsf_hc.01_1.G217B.00036		hypothetical protein		near LTR block	I7I48_01367					3.66337498095859e-05	1.90375273336646e-06	3.41660342780498e-10	2.30e-08	1.0	6.73913224902668e-07	0.00950086529600627	12	#ffff00	1.0	-1.30400360710789	-1.88067903600191	-5.39838975680765	-2.1697660512648254		-1.76458734390993	-1.20482068515313
GENE5414X	ucsf_hc.01_1.G217B.04207		hypothetical protein		transposon	I7I48_10596					0.00306244194599645	0.00129786997638403	8.34515161204056e-06	6.87e-01	0.016264277955616	0.0067880981067842	0.0459645957551163	12	#ffff00	1.0	-1.11029333669342	-1.30543247145912	-2.00229978760208	0.15853156247396252	-3.75749799802044	-0.825851752432375	-0.878345690312573
GENE5415X	ucsf_hc.01_1.G217B.08888		sugar transporter	HISTO_ZL.Contig1131.eannot.2134.final_new		I7I48_01805	Ryp1_ChIP	Ryp2_ChIP	Ryp3_ChIP		5.05726732034874e-05	5.86808825425323e-07	1.30520094366006e-13	3.57e-01	6.11066151122365e-06	0.00461902402073274	8.45722026172604e-05	12	#ffff00	1.0	-1.13740586149197	-1.47779293264661	-3.41647485601414	-0.2857589711263873	-5.65918270298583	-0.663389455801136	-1.16998389782117
GENE5416X	ucsf_hc.01_1.G217B.08180		hypothetical protein		in LTR block	I7I48_11290					2.18495673066923e-05	5.61989379254381e-06	9.51315615313595e-09	1.02e-01	0.00120146639479432	0.000263977255114971	0.0488766495045205	12	#ffff00	1.0	-1.79257335306536	-2.23309301495752	-3.89453728923869	-0.6627242817701696	-5.93178758207235	-1.17691391849194	-0.873966613876732
GENE5417X	ucsf_hc.01_1.G217B.10988		hypothetical protein	HISTO_ZU.Contig171.Fgenesh_Neurospora.1.final_new	near LTR block	I7I48_01027					5.10112163440771e-06	4.35235893367379e-08	4.39986870848234e-12	5.60e-07	5.63438468526859e-05	1.1549110739353e-05	0.00477184894949582	12	#ffff00	1.0	-1.08726747555259	-1.71577657426244	-3.33732668643417	-1.1836789683234534	-4.89697455139183	-0.934620055619979	-0.737062232104518
GENE5418X	ucsf_hc.01_1.G217B.08528		hypothetical protein		near LTR block	I7I48_08210					5.18836186966583e-05	0.000192515341683959	1.49197070226133e-11	2.11e-02	0.000778607821590991	8.1535189693692e-05	0.00599398964412056	12	#ffff00	1.0	-0.974006725205857	-0.862813928502301	-4.25726742278686	-0.7224889334565484	-5.48962858606416	-0.774729208905211	-0.683804778310807
GENE5419X	ucsf_hc.01_1.G217B.00014		hypothetical protein	HISTO_JG.Contig206.eannot.1591.final_new	in LTR block	I7I48_05373					2.83696019842747e-06	1.20409347722192e-07	4.77411424309224e-11	1.62e-02	1.0	9.84419322039603e-07	0.00227625825541322	12	#ffff00	1.0	-1.53262640643951	-2.25948815412262	-5.86920387184352	-0.9326872596889847		-1.36444300611567	-1.11145138227482
GENE5420X	ucsf_hc.01_1.G217B.08431		hypothetical protein		near LTR block	I7I48_02009					5.8363350234519e-06	1.16205440744622e-08	1.26786514209033e-13	6.77e-01	0.000840885225161612	2.11580055731839e-06	0.00236471487763637	12	#ffff00	1.0	-0.869212674689375	-1.50284491165653	-4.22060799380624	-0.13280769401082504	-4.86163996737997	-0.89155779073972	-0.669068372266262
GENE5421X	ucsf_hc.01_1.G217B.00288		hypothetical protein		near LTR block	I7I48_01119					0.000279511900594302	0.0531482256425044	2.36006880500126e-05	8.39e-04	1.0	0.000347245521501702	0.0418455393322305	12	#ffff00	1.0	-4.8526205046572	-1.40083805418181	-6.73797865351134	-2.2032132337728445		-1.97631942422146	-1.92271027673414
GENE5422X	ucsf_hc.01_1.G217B.03548		hypothetical protein		near LTR block	I7I48_04712					1.27828555111045e-06	1.99168370999724e-08	3.93982282605288e-10	5.69e-03	1.0	1.7027657286699e-07	0.000279659880361177	12	#ffff00	1.0	-1.7633859683392	-3.0268769700719	-3.30203328575362	-1.310963221094335		-1.68574130314386	-1.65068000541275
GENE5423X	ucsf_hc.01_1.G217B.04209		hypothetical protein		in LTR block	I7I48_10594					0.00133886875709711	2.05241400726511e-06	5.58156905467358e-08	1.72e-04	0.00145349624849379	0.000289760585197618	0.0108762787763135	12	#ffff00	1.0	-1.09782894691044	-2.77141419806535	-3.12697173776227	-1.3552257402057004	-5.66515661546865	-1.32290316244421	-1.43690093518619
GENE5424X	ucsf_hc.01_1.G217B.08592		hypothetical protein			I7I48_10009					1.2799812535954e-05	1.2528311634284e-06	3.26938041091684e-08	4.69e-05	1.0	2.03911190680638e-06	0.0274998696139483	12	#ffff00	1.0	-1.84656441088187	-2.76177842578879	-3.11571067497663	-0.9231415892202542		-2.0786715046774	-1.33427450293628
GENE5425X	ucsf_hc.01_1.G217B.08428		hypothetical protein	HISTO_ZE.Contig158.eannot.1443.final_new	near LTR block	I7I48_02012	Ryp1_ChIP			Ryp4_ChIP	8.75733273533215e-07	4.20188889717745e-07	1.80194772271507e-08	1.20e-04	0.00015099775403582	5.93337163306756e-10	0.000730550563295138	12	#ffff00	1.0	-3.12042201221451	-4.67906277018554	-5.1252138714833	-1.7316710561333	-8.49904452787986	-4.01579788939309	-2.52580272631353
GENE5426X	ucsf_hc.01_1.G217B.11426		hypothetical protein		in LTR block	I7I48_03138					0.000347926788589239	2.24034444097886e-05	1.07604750249502e-07	4.01e-01	0.00235249128281745	4.53374819655293e-07	0.0210668435611872	12	#ffff00	1.0	-1.4939316391193	-2.30230523389157	-3.87108554298752	-0.26788904615046605	-5.55181731003575	-2.0958764469919	-1.24205165804257
GENE5427X	ucsf_hc.01_1.G217B.03249		hypothetical protein			I7I48_03439					2.03498098901255e-06	5.43035899889504e-07	6.90740501324227e-10	9.51e-05	0.0134193351131936	1.24147298648012e-08	0.000150770392443198	12	#ffff00	1.0	-1.70366743094902	-2.02034333766333	-3.46411645694025	-0.797477092887036	-4.81725078255598	-1.63716710697075	-1.41357442879848
GENE5428X	ucsf_hc.01_1.G217B.08967		hypothetical protein		near LTR block	I7I48_01723					0.0203952325248985	0.000770007665004621	2.35021228506369e-05	3.24e-01	0.00349017925881078	0.000667556572827361	0.0272688978744765	12	#ffff00	1.0	-1.08610379874779	-1.9750684923402	-2.57731515250117	-0.46127008293389693	-4.82159061888014	-1.4847900692298	-1.49584593531724
GENE5429X	ucsf_hc.01_1.G217B.10052		hypothetical protein		in LTR block	I7I48_10578					0.000113222150180859	0.000113938815088957	5.80731234427496e-07	6.57e-04	0.000164426581906876	3.54873528451657e-09	0.0217360263332613	12	#ffff00	1.0	-1.89361904454777	-1.95015502603232	-3.04375933555663	-0.9405918272736107	-5.45595612466445	-3.06917256427053	-1.38214043261827
GENE5430X	ucsf_hc.01_1.G217B.07230		hypothetical protein		near LTR block	I7I48_06749					0.00121519717091784	0.00140140751744852	0.000247306252080495	1.11e-04	1.45831572957712e-05	7.13033202533642e-07	0.0233729248373877	12	#ffff00	1.0	-0.803277073849467	-0.80018392472832	-0.845591085439039	-0.996383890997487	-4.43326915986191	-1.36616819640958	-0.646663424750867
GENE5431X	ucsf_hc.01_1.G217B.09281		hypothetical protein			I7I48_09266					0.00136599869758846	7.36155376808194e-05	4.1174466252522e-05	3.06e-02	7.42606968063287e-05	1.88715848807798e-08	0.0366260497218809	12	#ffff00	1.0	-0.958785952515634	-1.44558203032593	-1.24337866205504	-0.6349126422497485	-5.01964190177186	-1.92820430194101	-0.739905911879724
GENE5432X	ucsf_hc.01_1.G217B.05913		hypothetical protein			I7I48_07262					0.00171547012142973	0.000645195848108744	0.00135375580825511	1.50e-01	0.00194825632340181	0.00205873004820853	0.0186050614110435	12	#ffff00	1.0	-0.703326945451049	-0.807754122941766	-0.637462498783989	-0.26563202233611466	-3.38452120639176	-0.661571060433162	-0.66835196333705
GENE5433X	ucsf_hc.01_1.G217B.11883		hypothetical protein		near LTR block	I7I48_11541					2.2947465455729e-05	1.01371926266601e-06	2.45567366010273e-08	3.31e-01	0.0118959016244384	1.41609423283267e-05	0.00204444874709134	12	#ffff00	1.0	-1.78486717863198	-2.97474689014384	-3.34591333109442	-0.3429792399101454	-3.68257626665539	-1.43960380030666	-1.58307836771508
GENE5434X	ucsf_hc.01_1.G217B.07200		hypothetical protein		in LTR block	I7I48_06719					1.5365497984493e-05	1.2710783234167e-07	5.05404253604057e-09	7.43e-01	0.00469146953338499	2.4842878165339e-08	0.00437606999948434	12	#ffff00	1.0	-1.83734216854949	-3.56770905260051	-3.96878336054133	-0.15930454147885226	-4.69641142278686	-2.32605321213588	-1.50327777673476
GENE5435X	ucsf_hc.01_1.G217B.05593		hypothetical protein	HISTO_GY.Contig460.eannot.1748.final_new		I7I48_04992	Ryp1_ChIP	Ryp2_ChIP	Ryp3_ChIP		9.15533349691482e-09	7.7453338450467e-12	2.36434418562042e-17	7.97e-01	0.000301707963973808	2.04085161755753e-07	1.80141463033356e-06	12	#ffff00	1.0	-1.36830955570894	-1.9866443824679	-3.57552988495727	0.09015105855716898	-3.43744373448249	-0.956750308196167	-0.968779597687996
GENE5436X	ucsf_hc.01_1.G217B.04405		hypothetical protein	HISTO_GB.Contig114.Fgenesh_histo.22.final_new	near LTR block	I7I48_09872					3.41252663980512e-06	6.31596639467756e-07	2.3090391496689e-09	2.73e-03	0.00105395305482634	7.25258197170446e-05	0.00182731203241933	12	#ffff00	1.0	-1.28857817626644	-1.52919824075984	-1.98480448793824	0.5288695710262798	-1.57224409904728	-0.829229860770594	-0.79219525322167
GENE5437X	ucsf_hc.01_1.G217B.03748		hypothetical protein	HISTO_ER.Contig17.genewise.9.final_new		I7I48_09743	Ryp1_ChIP	Ryp2_ChIP	Ryp3_ChIP		2.31403592623621e-06	2.00542020251258e-09	7.4635400364378e-13	7.58e-01	0.0169698511569144	0.00101477975350308	7.95650423788281e-05	12	#ffff00	1.0	-1.22368661523332	-1.98421193423578	-2.97601568557174	-0.0830580030017004	-1.51824318006529	-0.615029615129856	-1.00120264181129
GENE5438X	ucsf_hc.01_1.G217B.06780		hypothetical protein		transposon	I7I48_02680					0.00273179969696501	0.00500892334352936	2.5049769799627e-07	3.22e-02	0.00846702936451228	0.00510431979795153	0.0313398956918821	12	#ffff00	1.0	-1.53611270318445	-1.42064190008054	-5.37795306266473	0.9514878877980096	-4.13094800204962	-1.13224332832986	-1.35344027636413
GENE5439X	ucsf_hc.01_1.G217B.05189		hypothetical protein		in LTR block	I7I48_05328					5.8363350234519e-06	1.95933665499252e-06	2.60116072722114e-09	6.52e-04	0.000792203712354508	9.0003529321828e-12	0.00471389013065263	12	#ffff00	1.0	-1.73018229061054	-2.06495719485832	-3.51243630538827	1.4517485132835788	-5.03149008523459	-3.20457893641615	-1.22444099894505
GENE5440X	ucsf_hc.01_1.G217B.03851		hypothetical protein	HISTO_FE.Contig19.Fgenesh_histo.209.final_new		I7I48_08813					1.27250689669879e-07	8.46914225155201e-08	1.05223710375121e-08	1.10e-01	0.00436260127823664	1.31918719521763e-10	4.62670233093077e-05	12	#ffff00	1.0	-0.719546258604237	-0.732001451127173	-0.712866481527395	0.22595465779523696	-1.30930499361532	-1.02276781336434	-0.597821646168486
GENE5441X	ucsf_hc.01_1.G217B.08806		hypothetical protein			I7I48_01887					2.47505746904712e-05	1.96443523244715e-05	6.80774337779783e-08	5.14e-02	0.00035898967791524	6.20538147750488e-07	0.0018039102784752	12	#ffff00	1.0	-0.845484644949126	-0.872163373699084	-1.18008477845774	0.3288476375437756	-3.18204662332074	-1.02688918176462	-0.742587084912563
GENE5442X	ucsf_hc.01_1.G217B.01422		hypothetical protein		in LTR block	I7I48_10269					6.23436822629952e-05	1.7458153707906e-05	0.000358513147820267	3.05e-10	0.000207837210659836	3.70348406938826e-08	0.0366260497218809	12	#ffff00	1.0	-1.03560882785729	-1.21463910111548	-0.745685578234084	0.9478384900508758	-4.47377795524205	-1.55680429303101	-0.601842041709597
GENE5443X	ucsf_hc.01_1.G217B.08809		N-alkane-inducible cytochrome P450	HISTO_ZL.Contig1131.Fgenesh_histo.134.final_new		I7I48_01885					8.05936846804017e-09	2.27984156450699e-10	5.94555889452698e-08	9.99e-04	4.76488140429403e-05	8.41352353134347e-08	7.98758183754559e-06	12	#ffff00	1.0	-1.47067341748041	-1.7963232443615	-1.05501507488719	0.4332815489439885	-3.21125450934946	-1.10636334658156	-0.954089313612365
GENE5444X	ucsf_hc.01_1.G217B.08046		hypothetical protein	HISTO_LN.Contig75.Fgenesh_Aspergillus.25.final_new	transposon	I7I48_00024					5.40434501027451e-05	1.29033148882048e-06	7.80277799065587e-09	4.23e-07	1.0	0.0157458221179444	0.00393414455159345	12	#ffff00	1.0	-1.30577272500114	-2.13821812511393	-2.84568684880265	-2.7506378401271383		-0.684866676857557	-1.33041635404101
GENE5445X	ucsf_hc.01_1.G217B.08731		hypothetical protein	HISTO_ZL.Contig1131-snap.93.final_new		I7I48_01961					4.19840574540748e-07	5.91080790261613e-09	3.81451640823151e-12	4.02e-08	0.000141957844209206	0.000431827825184579	3.28017737448732e-06	12	#ffff00	1.0	-2.38921051408371	-3.11820943685637	-5.00710520599402	-3.267887905837136	-3.5655705453218	-1.25284948453642	-2.25934014339394
GENE5446X	ucsf_hc.01_1.G217B.09893		hypothetical protein		transposon	I7I48_11190					0.0234007049999418	0.000728923424483738	8.04177006585536e-05	6.87e-09	1.0	0.00120640367487557	0.0199633600885249	12	#ffff00	1.0	-1.99319837874113	-4.60332234850214	-6.11899919183948	-3.113611864528449		-2.20928760660333	-3.3973318859611
GENE5447X	ucsf_hc.01_1.G217B.05774		hypothetical protein	HISTO_GY.Contig471.eannot.1357.final_new		I7I48_05236					8.04467759388003e-06	1.20973268556638e-07	1.01446970501474e-09	6.22e-05	0.00829332451389861	1.62642022451359e-05	0.000370037609565858	12	#ffff00	1.0	-2.14553232651282	-3.5492353579929	-5.45707362665085	-2.4760439672000514	-2.14197279697908	-1.78507707060677	-2.09528678886355
GENE5448X	ucsf_hc.01_1.G217B.07195		hypothetical protein		transposon	I7I48_02451					0.00239672906635832	0.000570146918758799	1.13204570712217e-05	1.38e-05	1.0	0.00192333275471727	0.0194709261862535	12	#ffff00	1.0	-2.36102251365956	-3.30966838498974	-5.47649136105513	-2.55447884986327		-1.81286510922332	-2.51293567721904
GENE5449X	ucsf_hc.01_1.G217B.05588		no significant blast hit	HISTO_GY.Contig460.eannot.1746.final_new		I7I48_04997					1.08105317972627e-08	7.35129572250945e-09	1.81244503538722e-10	4.42e-10	0.00294559714632356	4.2780920538326e-06	1.63340803655919e-05	12	#ffff00	1.0	-3.98785195156029	-4.98681168465582	-5.94679939897549	-2.7882989658993393	-2.65403627764017	-1.74809198764908	-2.74977832500319
GENE5450X	ucsf_hc.01_1.G217B.08655		hypothetical protein			I7I48_09941					2.23831304416257e-05	2.91242707830038e-05	1.00429537002372e-07	1.77e-02	1.0	0.000216218549635273	0.0039818592448847	12	#ffff00	1.0	-1.48253105342387	-1.50832061994191	-2.1380292258766	-0.744113070899897		-0.981013735916151	-1.11459772818892
GENE5451X	ucsf_hc.01_1.G217B.04822		hypothetical protein		near LTR block	I7I48_10635					7.28036138006732e-05	1.07112010044462e-05	1.71779258818884e-08	2.79e-09	0.308717105778749	8.28115847288956e-09	0.00111100396912598	12	#ffff00	1.0	-1.0626170109712	-1.34018958494785	-2.00414376549476	-1.7329975940753342	-0.496148766598826	-1.65229156065427	-1.06764316046016
GENE5452X	ucsf_hc.01_1.G217B.11028		hypothetical protein		near LTR block	I7I48_02738					2.76733191336413e-07	9.86144044692303e-09	8.01625186272524e-11	2.57e-08	0.229848457587379	1.13357682726187e-09	0.00102817911776978	12	#ffff00	1.0	-1.28377839394249	-1.74611526645919	-2.03919844761527	-1.2258039253586588	-0.833705376475882	-1.61023387156644	-0.864009532242085
GENE5453X	ucsf_hc.01_1.G217B.10366		hypothetical protein	HISTO_ZT.Contig1128f.eannot.1115.final_new		I7I48_05878	Ryp1_ChIP	Ryp2_ChIP	Ryp3_ChIP		6.14380826730714e-07	1.31808167453446e-09	1.04512141995875e-12	5.22e-09	0.0126462919052032	6.11517197748582e-09	1.27096796873591e-05	12	#ffff00	1.0	-0.895227588817631	-1.25192741116852	-1.69621496954037	-0.7808765246892638	-1.10383027544257	-1.08757667443693	-0.725793355206001
GENE5454X	ucsf_hc.01_1.G217B.05883		trehalose transporter	HISTO_HS.Contig68.eannot.1937.final_new		I7I48_07293	Ryp1_ChIP	Ryp2_ChIP	Ryp3_ChIP		1.17011724991699e-06	4.14254939864922e-08	1.27299542338666e-10	1.62e-10	0.00142888194684075	1.02341775227141e-09	3.14135317024398e-05	12	#ffff00	1.0	-1.01112598541669	-1.22103278690224	-1.56029619465277	-1.0710136527530136	-1.46009061944933	-1.49993013135638	-0.855599158139243
GENE5455X	ucsf_hc.01_1.G217B.02988		hypothetical protein	HISTO_DU.Contig190.Fgenesh_histo.55.final_new		I7I48_11970					0.000275225811749908	6.75265449585867e-06	1.4850268023135e-07	5.83e-02	0.0303276583629704	2.15522456104658e-07	0.00473193620570682	12	#ffff00	1.0	-0.66902370448511	-0.971205843661912	-1.12039277194845	-0.3814762954413327	-0.909932298140851	-1.10945851039954	-0.654694730041931
GENE5456X	ucsf_hc.01_1.G217B.02795		hypothetical protein		transposon	I7I48_07764					0.000378267997260533	0.00321779616395089	1.44284624817461e-05	7.72e-08	0.000556067447421395	7.37809577610522e-07	0.0390641715092851	12	#ffff00	1.0	-3.63622414112011	-2.47250657920869	-4.77105493059837	-2.7512057905424845	-6.60398646164262	-3.77821867434824	-2.37015777689682
GENE5457X	ucsf_hc.01_1.G217B.01369		hypothetical protein		in LTR block	I7I48_11312					1.78460929600647e-06	5.8858818012671e-06	5.42003683470631e-08	1.03e-14	0.00272860255407545	2.78842092664229e-09	0.000979877717415172	12	#ffff00	1.0	-3.88880546875261	-3.38785824078237	-5.03324195855698	-4.1860759308908495	-6.24735715889534	-3.33930233243155	-2.66697842727396
GENE5458X	ucsf_hc.01_1.G217B.11054		hypothetical protein		transposon	I7I48_02764					1.69679589374784e-05	1.47152149633242e-05	1.40424408504293e-07	9.71e-12	0.00165399994674404	2.09655140408423e-10	0.00520388699464329	12	#ffff00	1.0	-2.62153038324658	-2.90736164323068	-4.34166404444992	-3.3545701630738325	-5.81291312303026	-3.85607348933191	-2.04657012646347
GENE5459X	ucsf_hc.01_1.G217B.04234		hypothetical protein	HISTO_FX.Contig167.eannot.1297.final_new	near LTR block	I7I48_12325					0.000638884672669997	0.000298788208800111	0.000271971191951104	3.69e-02	0.00436988610068139	1.90129709563809e-06	0.0113231113257762	12	#ffff00	1.0	-3.20324368727914	-3.91468785700117	-3.03120800205793	-0.7407970837197067	-4.60842187248416	-3.48849234920574	-3.41962897086754
GENE5460X	ucsf_hc.01_1.G217B.11494		hypothetical protein		near LTR block	I7I48_04822					0.000127164036270568	0.000295744654151803	6.36627107721344e-05	2.75e-02	0.00923362450332096	0.000554970293593991	0.0101031364636501	12	#ffff00	1.0	-0.79336804075568	-0.734548724731068	-0.73845523454549	-0.26467799474707415	-1.43872671374604	-0.684610669017134	-0.666910744045511
GENE5461X	ucsf_hc.01_1.G217B.08893	CATP	catalase isozyme P	HISTO_ZL.Contig1131.eannot.1954.final_new		I7I48_01800	Ryp1_ChIP	Ryp2_ChIP	Ryp3_ChIP		4.56761440031273e-08	4.21675000155419e-09	0.000100890647605781	4.12e-02	0.00472236202117322	2.76756726508638e-10	0.000463308957252661	12	#ffff00	1.0	-1.40207535156565	-1.53357999962976	-0.691012769402863	-0.5737493896072723	-1.41023047938074	-1.87772249493269	-0.692779607429714
GENE5462X	ucsf_hc.01_1.G217B.00732	MEA1	MeaB protein	HISTO_BI.Contig285.Fgenesh_histo.35.final_new	near LTR block	I7I48_12127	Ryp1_ChIP				0.000441509749612058	3.20436185387711e-06	0.00263396803354242	1.60e-04	8.0135551339567e-05	3.55024558826681e-08	0.00768892382965771	12	#ffff00	1.0	-0.934082775620719	-1.40058918549727	-0.683432125259805	-0.8876376177625545	-2.63261432173607	-1.87394976481729	-0.705755089568595
GENE5463X	ucsf_hc.01_1.G217B.06513		hypothetical protein			I7I48_05480					7.04462785014035e-06	1.15761643717765e-06	5.46376148914757e-05	2.53e-05	0.00775759151260836	0.000190136885736644	0.000758993671580009	12	#ffff00	1.0	-2.37804928348345	-3.37648668103434	-1.48876934959931	-1.4514862663969172	-3.34712388791514	-1.10735689068042	-1.70338413980297
GENE5464X	ucsf_hc.01_1.G217B.06514	SID3	acetylase	HISTO_JG.Contig206.eannot.1510.final_new		I7I48_05479	Ryp1_ChIP		Ryp3_ChIP		5.57653425360174e-05	4.1342020514326e-07	0.000235482314186858	2.47e-04	0.051083101439236	0.000155803980585025	0.00716248685806511	12	#ffff00	1.0	-1.41640497278397	-2.29532416666088	-1.06461096994331	-1.1519456233726304	-1.99554353559084	-1.17707292434212	-0.893571535423741
GENE5465X	ucsf_hc.01_1.G217B.06515	SID4	long-chain-fatty-acid-CoA ligase	HISTO_JG.Contig206.fgenesh_plus.57.final_new		I7I48_05478					8.8526067197959e-06	3.45979499486663e-07	0.00104619789870332	7.90e-04	0.0263004408335488	1.94310428884963e-07	0.000501022640255449	12	#ffff00	1.0	-2.19329613281571	-3.58871017380117	-1.05774339360703	-1.2679001752323182	-2.49649843331507	-1.99567944208422	-1.69403562133334
GENE5466X	ucsf_hc.01_1.G217B.08634	YPS21	yeast-phase specific protein	HISTO_ZL.Contig1131.eannot.1938.final_new		I7I48_09963	Ryp1_ChIP	Ryp2_ChIP	Ryp3_ChIP		1.45842340011637e-07	2.78354135889786e-10	1.49262721268755e-13	2.07e-14	0.232284447590889	2.393180846788e-09	1.67374811641169e-05	12	#ffff00	1.0	-1.87848566953859	-2.60539360716441	-3.59654059187898	-4.804148396733972	-1.09955789910635	-2.30876445478282	-1.30503339195308
GENE5467X	ucsf_hc.01_1.G217B.01481		hypothetical protein			I7I48_08686					0.00040777834016547	4.11186392946139e-06	6.62865783380296e-06	4.45e-15	0.0430135004966161	3.41522974291538e-08	0.0156413675651434	12	#ffff00	1.0	-0.825280241341131	-1.35761351739098	-1.07627681078301	-3.1884261817664243	-1.27085616892249	-1.54478115333296	-0.700864031747372
GENE5468X	ucsf_hc.01_1.G217B.05663	NIT51	F1F0-ATP synthase regulatory factor Stf2, nitrosative stress-induced transcript	HISTO_GY.Contig460.eannot.1724.final_new		I7I48_04921		Ryp2_ChIP	Ryp3_ChIP		9.93899844351728e-12	4.7476969401401e-13	4.74130374479298e-09	1.26e-07	0.473732073214056	4.44935646269593e-11	4.99787966034409e-09	12	#ffff00	1.0	-2.87474010637006	-3.89567704594945	-1.5525598143859	-2.4619321241918604	-0.193160359322992	-2.41415915903029	-2.1115098864071
GENE5469X	ucsf_hc.01_1.G217B.02401		hypothetical protein	HISTO_DM.Contig93.Fgenesh_Aspergillus.30.final_new	transposon	I7I48_07453					3.00241197892299e-06	2.28640756489807e-07	2.29687725695549e-12	2.02e-23	2.46145918303274e-05	2.1995537044013e-08	1.57252746045973e-05	12	#ffff00	1.0	-1.06544895170361	-1.26933358168114	-2.6085392657023	-4.025379394953035	-8.62631253944793	-1.38161173190061	-1.1195706691763
GENE5470X	ucsf_hc.01_1.G217B.03153		hypothetical protein	HISTO_DU.Contig204.eannot.1088.final_new	transposon	I7I48_11938					3.23093809756236e-08	5.17588197645658e-09	1.04499438705661e-12	7.16e-24	0.00011741896068006	1.43514857068544e-10	6.94237395122627e-06	12	#ffff00	1.0	-1.56971798487978	-1.88666012924651	-3.4945440756995	-4.572493300063529	-6.61871811561789	-1.69452773392695	-1.40501527246965
GENE5471X	ucsf_hc.01_1.G217B.09874	ENG1	endo-1,3-beta-glucanase Engl1	HISTO_ZL.Contig1161e.eannot.1224.final_new	near LTR block	I7I48_11171					3.96073801371207e-06	6.43514196326839e-08	2.142657463049e-11	5.76e-15	8.61420626337787e-05	1.08019585704343e-06	3.25307782514432e-05	12	#ffff00	1.0	-0.815833612731817	-1.00478098244755	-1.49353755601897	-2.077736266781827	-3.53859736310793	-0.809859838054908	-0.722488403173781
GENE5472X	ucsf_hc.01_1.G217B.10876		PCI superfamily domain-containing protein	HISTO_ZT.Contig181.Fgenesh_Aspergillus.184.final_new	near LTR block	I7I48_06501	Ryp1_ChIP	Ryp2_ChIP	Ryp3_ChIP	Ryp4_ChIP	0.000518897490863496	1.07734969747591e-07	4.10982402141108e-12	4.00e-13	3.04920111499078e-05	2.21370478182744e-05	0.00248876703968874	12	#ffff00	1.0	-0.785757500570252	-1.42567660707314	-2.40364210916995	-2.8351266883664548	-4.96619462190978	-0.950674873431252	-0.667051246371178
GENE5473X	ucsf_hc.01_1.G217B.08530	CBP1	calcium-binding protein	HISTO_ZL.Contig1117.eannot.1110.final_new	near LTR block	I7I48_08212	Ryp1_ChIP	Ryp2_ChIP	Ryp3_ChIP	Ryp4_ChIP	0.000500315991191987	1.030750219975e-06	7.38231528359182e-17	3.74e-14	5.48033788716681e-06	1.52073448825399e-05	0.0198037564318359	12	#ffff00	1.0	-0.918233757951821	-1.4439833738057	-5.22691495810847	-4.975965353113637	-6.80360133112557	-1.15006848423437	-0.59602859968235
GENE5474X	ucsf_hc.01_1.G217B.09998	CTS1	chitinase	HISTO_ZL.Contig658.eannot.1234.final_new		I7I48_01416					1.83530790380459e-06	1.60084805356599e-08	1.01471932834274e-11	1.79e-16	5.01420010287499e-05	1.75442019194702e-06	2.67428043762114e-05	12	#ffff00	1.0	-0.746721556989719	-0.954444423181938	-1.3566534371507	-3.0427754771133815	-2.58864508619641	-0.663682124710533	-0.637245566783106
GENE5475X	ucsf_hc.01_1.G217B.04301		hypothetical protein			I7I48_12258					0.000518511171111378	4.18582361347555e-05	1.56144108545177e-08	6.59e-15	1.0	2.368045384835e-06	0.00429707767715082	12	#ffff00	1.0	-0.684930663737967	-0.921613856509936	-1.5275694956171	-4.010544357280535		-1.06729321905901	-0.791590461907455
GENE5476X	ucsf_hc.01_1.G217B.00592		hypothetical protein	HISTO_AZ.Contig47.eannot.1664.final_new		I7I48_00279					9.0074091241924e-05	6.62702675927001e-08	7.27426145872271e-08	1.76e-24	0.00016174199259891	1.10101737044498e-07	0.000445401813516033	12	#ffff00	1.0	-0.75694821528305	-1.31326386825225	-1.13073374940015	-3.81817735600118	-3.92165896412407	-1.16413862647071	-0.73413897196345
GENE5477X	ucsf_hc.01_1.G217B.08529		hypothetical protein		near LTR block	I7I48_08211					2.40304156151816e-05	1.0929225880213e-06	1.17911408301596e-09	9.38e-15	0.000103864985785926	5.47856660381236e-09	0.00350688992588071	12	#ffff00	1.0	-1.59055319657563	-2.28909337918803	-3.88659860693004	-3.895073367162522	-5.66672275483853	-2.72669204622996	-1.32629996606699
GENE5478X	ucsf_hc.01_1.G217B.11435		hypothetical protein	HISTO_ZW.Contig245.Fgenesh_histo.30.final_new	transposon	I7I48_04882					2.47979289389606e-06	1.23676070248395e-06	2.43801971318681e-08	8.54e-19	0.000577042508000934	1.63900979559823e-11	0.00152167874035672	12	#ffff00	1.0	-2.55167823950203	-3.09917446740397	-4.35740221307929	-5.038168916480106	-7.58264344838702	-3.51948284924611	-1.73698278020754
GENE5479X	ucsf_hc.01_1.G217B.08637		hypothetical protein			I7I48_09960					0.012707210504386	0.00168039000093416	2.74825475334587e-05	3.07e-08	0.0206396575988143	3.49681518472019e-06	0.0340874046181199	12	#ffff00	1.0	-0.715434428136489	-1.01232977553431	-1.37982370472976	-1.7069047423655503	-2.24400916942753	-1.42299606566979	-0.799330551635563
GENE5480X	ucsf_hc.01_1.G217B.06783		hypothetical protein	HISTO_KF.Contig470.eannot.1024.final_new	transposon	I7I48_02683					0.000401023970115194	1.96021409396267e-05	3.0137791301075e-08	5.72e-18	0.000708209405906535	7.87390483977448e-09	0.00211761863374576	12	#ffff00	1.0	-1.34629846817291	-1.95320383189204	-3.15753916621791	-4.158620146083832	-6.60313562831299	-3.01669047075012	-1.39980509831231
GENE5481X	ucsf_hc.01_1.G217B.08635		hypothetical protein			I7I48_09962					0.000452196942703204	0.000103729152049383	1.40744104344867e-05	1.93e-17	0.00672280275589261	1.54087227178512e-06	0.0325712343556982	12	#ffff00	1.0	-1.45758696163105	-1.9286262236228	-1.90020304665595	-3.7461823049597807	-5.10822687772872	-2.01009921299604	-1.18774675858998
GENE5482X	ucsf_hc.01_1.G217B.11884		repeat set, removed, yeast-enriched transcript	HISTO_ZZ.Contig127a-snap.109.final_new	near LTR block	I7I48_11542					6.54537204053464e-06	5.79460807774724e-08	4.56549227838302e-10	3.42e-10	1.54049916346739e-05	7.98041235642864e-09	0.000478569690240849	12	#ffff00	1.0	-1.53584618741855	-2.02317989998591	-2.45725361803509	-2.811314272829504	-5.26018544804929	-2.31931693557345	-1.0556369326247
GENE5483X	ucsf_hc.01_1.G217B.05772		hypothetical protein			I7I48_05238					0.00012734926643848	4.11186392946139e-06	1.24885823838637e-06	4.06e-12	1.0	4.27395696182682e-07	0.0121426564111668	12	#ffff00	1.0	-0.844696557448245	-1.21050677311831	-1.11369149623595	-1.6754974808782275		-1.21519027304272	-0.667151476616343
GENE5484X	ucsf_hc.01_1.G217B.04820	LDF1	required for macrophage lysis	HISTO_GL.Contig296.eannot.1366.final_new	near LTR block	I7I48_10633	Ryp1_ChIP				0.000144325486217484	3.2722060627275e-05	1.1129956942419e-06	1.03e-18	0.000446399886098866	1.61224473985992e-10	0.0246293253073363	12	#ffff00	1.0	-2.05489607639064	-2.73624770288155	-3.26794620135366	-5.014420547556371	-10.2801808250222	-4.87341624131224	-1.45068488001103
GENE5485X	ucsf_hc.01_1.G217B.11167		hypothetical protein			I7I48_02877					0.000116725177037134	1.99199633859019e-06	0.0014324643799567	1.26e-03	0.00540640814027132	7.16240681982896e-06	0.00337875687514131	12	#ffff00	1.0	-1.11545879078879	-1.74104699321036	-0.727641307000648	-1.6233280406568367	-3.35870666656604	-1.33054202793893	-1.16540405678572
GENE5486X	ucsf_hc.01_1.G217B.06512		hypothetical protein			I7I48_05481					0.000133057818962387	2.4960504963722e-06	3.35422400792365e-05	6.55e-08	0.0406858272829745	0.00454517469753142	0.00926809676369377	12	#ffff00	1.0	-1.29829100601728	-2.02104249332375	-1.28874417434468	-2.4526325661078867	-4.38302324271156	-0.695638738823967	-0.90512238112264
GENE5487X	ucsf_hc.01_1.G217B.08328		hypothetical protein	HISTO_ZE.Contig158.Fgenesh_histo.31.final_new	near LTR block	I7I48_02113					8.27907678204124e-05	9.48889107099006e-05	6.68097274486216e-06	2.91e-13	0.000206482679251437	1.00661340004029e-06	0.0319660540206189	12	#ffff00	1.0	-3.06133352671056	-3.8420070537139	-3.93681016088376	-5.203898350400728	-4.94885187416698	-2.95281563298093	-1.81799805769515
GENE5488X	ucsf_hc.01_1.G217B.05450		hypothetical protein			I7I48_05136					5.65148617071258e-05	2.63316058047374e-07	6.17442061745832e-08	2.59e-07	1.0	5.50400112567544e-06	0.0190356050850198	12	#ffff00	1.0	-0.905457576669987	-1.57290837644847	-1.40384899344602	-1.7068742029005015		-1.03975382560728	-0.629349616179091
GENE5489X	ucsf_hc.01_1.G217B.09119		peptidase family M13 protein	HISTO_ZL.Contig1158.Fgenesh_histo.83.final_new	near LTR block	I7I48_01571	Ryp1_ChIP	Ryp2_ChIP	Ryp3_ChIP	Ryp4_ChIP	6.98185642974278e-08	2.63730814568152e-10	4.35698569157523e-10	4.93e-14	0.000227202708270465	3.74446528406161e-08	3.34820116290878e-06	12	#ffff00	1.0	-1.3364149326931	-1.81700645585399	-1.53258458876008	-1.7332597242318528	-2.27194816718373	-1.23132129485284	-1.05470409688262
GENE5490X	ucsf_hc.01_1.G217B.10093		hypothetical protein	HISTO_ZT.Contig1089.Fgenesh_Aspergillus.127.final_new	transposon	I7I48_06338					5.1358848270798e-05	1.0427923732508e-08	3.05120213676134e-08	1.80e-16	0.000270122481361274	1.31997694952385e-07	0.000437017362103591	12	#ffff00	1.0	-0.894971205493953	-1.63645699861279	-1.32645771495439	-2.4399772061964633	-2.54895309794329	-1.27377988494196	-0.78051364617005
GENE5491X	ucsf_hc.01_1.G217B.07884	DIP5	dicarboxylic amino acid permease	HISTO_LG.Contig392.Fgenesh_histo.47.final_new		I7I48_03652	Ryp1_ChIP		Ryp3_ChIP		4.94668949667544e-06	1.37652795803446e-06	9.41021917541719e-06	3.43e-06	0.000759480225027195	1.59879889136198e-05	4.44713760214862e-05	12	#ffff00	1.0	-0.895336197794992	-0.918760587934318	-0.743697047558673	-1.669513987190123	-1.74240860323753	-0.743078539688443	-0.796952483154127
GENE5492X	ucsf_hc.01_1.G217B.05498		hypothetical protein			I7I48_05088					0.00757587942367607	0.00110341507647052	0.00093165064479716	9.37e-08	0.404827475156587	4.62519021415307e-06	0.0382919525154839	12	#ffff00	1.0	-0.610988142027698	-0.831810240853771	-0.716895447462375	-1.744809167275164	0.819237229951501	-1.21224254306988	-0.652601599487529
GENE5493X	ucsf_hc.01_1.G217B.01439	PCL1	cyclin (Pcl1)	HISTO_DA.Contig93-snap.4.final_new	near LTR block	I7I48_08728					3.11500088950974e-06	2.24886707717571e-08	2.05879164099638e-05	1.81e-13	0.183835309200043	5.96719594081199e-06	0.00035513896882526	12	#ffff00	1.0	-0.976743417460042	-1.42677016777798	-0.722828241895888	-1.6855489578370542	0.459526587134536	-0.841594190195223	-0.720191558791126
GENE5494X	ucsf_hc.01_1.G217B.02193		hypothetical protein	HISTO_DM.Contig93.eannot.1653.final_new	near LTR block	I7I48_07665					0.00184426847497197	3.03854501813563e-05	0.0019500152144069	2.61e-12	0.000297321135786774	1.88657002741697e-09	0.0376114182092572	12	#ffff00	1.0	-1.20636707638958	-2.24021637662368	-1.03358528637672	-2.1935518594008347	2.96002019880611	-2.9490991176903	-1.09087998154291
```
