## Supplemental table S3-S6 for "Chemical stimuli override a temperature-dependent morphological program by reprogramming the transcriptome of a fungal pathogen": Table_S4.cdt (part 1 of 4)

```
GID	UNIQID	NAME	Description	HcG217B_pred	HcG217B_rc	HcG217B_acc	Ryp1_ChIP	Ryp2_ChIP	Ryp3_ChIP	Ryp4_ChIP	p(dbcAMP/ddw|1)	p(CPT/ddw|1)	p(butyrate/ddw|1)	p(d8/t=0|Rodriguez)	p(Y/H|Gilmore)	p(WT/SG1|2)	p(dbcAMP)	class	BGCOLOR	GWEIGHT	dbcAMP/ddw|1	CPT/ddw|1	butyrate/ddw|1	d8/t=0|Rodriguez	Y/H|Gilmore	WT/SG1|2	dbcAMP/ddw|2
EWEIGHT																				1.0	1.0	1.0	1.0	1.0	1.0	1.0	1.0
GENE1X	ucsf_hc.01_1.G217B.09433		hypothetical protein			I7I48_09418					0.0232456346886407	0.00422193831027	0.00500972949603826	1.98e-14	0.675209000218832	0.000687628624383576	0.0351814126078735	1	#455bee	1.0	1.30203611985589	1.62443611056369	1.45616511467913	3.532903398048499	0.441907757027014	2.91719538142768	1.30023408250584
GENE2X	ucsf_hc.01_1.G217B.07227	GDH1	NADP-specific glutamate dehydrogenase	HISTO_KK.Contig134.Fgenesh_histo.14.final_new	near LTR block	I7I48_06746					2.34355936365784e-05	6.68821183405077e-06	0.00879000831538847	7.94e-14	0.253391256560053	1.73604273519984e-08	0.0010624085608907	1	#455bee	1.0	1.56042723535537	1.59565751701313	0.700846782506214	3.9568613779255193	0.390171526655646	2.55858043309361	1.14004019206459
GENE3X	ucsf_hc.01_1.G217B.00307		hypothetical protein		near LTR block	I7I48_01097					1.39274348724779e-05	3.30323244441573e-07	0.00145810134309967	2.28e-17	0.252459422323668	7.97681469886753e-07	8.77151337582418e-06	1	#455bee	1.0	1.42803064086558	1.80394958548376	0.850272498772018	3.7509430249581417	-0.971499904408968	2.79630236396741	1.64046869961867
GENE4X	ucsf_hc.01_1.G217B.04029		hypothetical protein			I7I48_08993					2.63267297025622e-08	1.80885591963319e-10	9.3772861885611e-14	3.93e-13	0.966585609100688	2.29640226169782e-06	1.51667443067284e-06	1	#455bee	1.0	2.21223845867255	2.88160825839576	3.93169163531475	3.686663002579656	-0.0314318449293065	2.75522400667215	1.96123302575976
GENE5X	ucsf_hc.01_1.G217B.11709		hypothetical protein		in LTR block	I7I48_03156					0.0386352786962701	0.000474405010152061	9.03199616629915e-06	6.88e-06	0.302575878840648	0.0127262698734173	0.000299243609881724	1	#455bee	1.0	1.47177493041747	2.49253875024561	3.08008167531026	1.9699773817134312	1.29911086916442	1.23692218407522	1.71551894124031
GENE6X	ucsf_hc.01_1.G217B.01774	GAC1	protein phosphatase regulatory subunit Gac1	HISTO_DA.Contig93.Fgenesh_Neurospora.21.final_new		I7I48_08391					2.47825663207381e-08	6.68955357305228e-10	2.28120584672906e-12	6.25e-13	0.0259588780223361	0.00016968050565704	1.67374811641169e-05	1	#455bee	1.0	2.69886257254747	3.23498918495777	4.03813320391928	2.336800762513436	0.76375955618378	1.62791087292152	1.73292537324106
GENE7X	ucsf_hc.01_1.G217B.00983		DUF221 domain-containing protein	HISTO_BP.Contig457.fgenesh_plus.83.final_new	near LTR block	I7I48_04117					1.82236964004558e-08	5.91080790261613e-09	3.10615349203996e-11	3.60e-06	0.212399305207692	1.29690608288198e-07	7.98758183754559e-06	1	#455bee	1.0	1.70844727227532	1.7558957784014	2.06524025863768	0.9174539202756394	0.521782182107319	1.70108700660228	1.14075393833594
GENE8X	ucsf_hc.01_1.G217B.09028		homeobox and C2H2 transcription factor	HISTO_ZL.Contig1158-snap.6.final_new		I7I48_01662					9.15533349691482e-09	1.04854296992619e-10	2.59514080410828e-13	1.48e-12	0.0317384308197404	3.10424791087225e-06	3.25307782514432e-05	1	#455bee	1.0	1.40276690676228	1.75728623399817	2.27339030752409	3.141747476952807	1.26746153053274	0.939645908431952	0.835611876748141
GENE9X	ucsf_hc.01_1.G217B.11367		hypothetical protein	HISTO_ZU.Contig65.Fgenesh_histo.59.final_new		I7I48_03079					7.55656635833131e-07	8.60630100913931e-11	2.06985206436381e-11	9.45e-11	0.0984602974811184	4.98022327693795e-05	2.37940877270164e-05	1	#455bee	1.0	0.953461173123072	1.70984200919941	1.59103734018113	2.0545767559787858	0.590127355425016	0.692740046414888	0.815430708418903
GENE10X	ucsf_hc.01_1.G217B.09324		hypothetical protein	HISTO_ZL.Contig1161b.Fgenesh_histo.12.final_new	near LTR block	I7I48_09309					4.11089452324972e-07	3.27521356888998e-09	1.31680498590755e-09	5.53e-18	0.585632734153469	0.000909457980566809	1.565166969971e-05	1	#455bee	1.0	1.18960635278957	1.55858767222142	1.48517661684663	2.7679320704843677	-0.497747726308944	0.734746750832228	1.12606917369769
GENE11X	ucsf_hc.01_1.G217B.02821		hypothetical protein	HISTO_DM.Contig936.Fgenesh_histo.23.final_new		I7I48_07738	Ryp1_ChIP				3.25765996034903e-06	5.42258790991046e-07	4.56590333908721e-08	1.32e-15	0.6060235773776	0.000266183457670333	0.00152290894227018	1	#455bee	1.0	0.971984258345687	1.07465866280759	1.11148328803494	1.9745775114396464	-0.291965149262813	0.768929984144397	0.660740557914831
GENE12X	ucsf_hc.01_1.G217B.06199		hypothetical protein			I7I48_06975					0.00047712352880559	0.000190597781669334	2.2575856309988e-05	1.86e-09	1.0	3.09733472156975e-05	0.0217619872881032	1	#455bee	1.0	0.846272343606683	0.9144151636041	0.974852339000794	1.390730991617114		1.3780172115881	0.596862812615208
GENE13X	ucsf_hc.01_1.G217B.09342		hypothetical protein			I7I48_09327					1.36763362789372e-09	1.0092173771872e-10	6.37111680213229e-13	2.77e-12	0.0548497313883788	3.81458274460435e-09	8.16725674491098e-08	1	#455bee	1.0	1.92531721431754	2.13614974917482	2.39498500356417	3.1299581141303463	1.37996093960996	3.76605453822205	1.77093567660921
GENE14X	ucsf_hc.01_1.G217B.07876		L-xylulose reductase	HISTO_LG.Contig392.eannot.1709.final_new		I7I48_03660					6.05683382099075e-08	9.08007820136987e-11	2.88448115988073e-12	1.09e-15	0.0390558672711548	6.72700488984048e-13	1.41667208961318e-05	1	#455bee	1.0	0.873887705802968	1.27765895617624	1.39589320406935	1.6109235183733916	0.608275649716131	1.61698604527221	0.647567227262467
GENE15X	ucsf_hc.01_1.G217B.05002	YAP1	bZIP transcription factor	HISTO_GL.Contig296.Fgenesh_histo.128.final_new	near LTR block	I7I48_10815					3.32480199111407e-11	9.92992364271924e-13	6.12811216015916e-12	4.46e-19	0.0186283070763388	3.50071801278382e-13	7.66360210965926e-07	1	#455bee	1.0	1.72637177789454	2.02954086313723	1.53730913455302	3.2505687264914727	1.19709956296285	2.40254446658263	0.956867370997664
GENE16X	ucsf_hc.01_1.G217B.07179		hypothetical protein	HISTO_KF.Contig601.Fgenesh_histo.50.final_new	near LTR block	I7I48_02435					6.40008581144853e-05	9.52300624932481e-06	6.22939102651587e-06	1.73e-06	1.0	1.13188130562513e-05	0.00109419575332177	1	#455bee	1.0	1.50588521177538	1.70557702430478	1.585677161124	2.0597767063444374		3.02213432500048	1.34356311641964
GENE17X	ucsf_hc.01_1.G217B.10944	PAC2	camp independent regulatory protein	HISTO_ZT.Contig181-snap.149.final_new		I7I48_06432	Ryp1_ChIP	Ryp2_ChIP	Ryp3_ChIP		6.27845883741879e-07	2.49022926948409e-08	8.40844521226788e-08	1.62e-09	0.554730823747251	4.35225441050641e-10	6.7267032829632e-06	1	#455bee	1.0	1.00786903317525	1.21039686262263	0.98872356357696	1.3815971791237962	0.15446839415744	1.95047487693088	0.906968596078667
GENE18X	ucsf_hc.01_1.G217B.07176		hypothetical protein		near LTR block	I7I48_02432					7.0801014157006e-07	2.30397282760551e-09	1.07058326014283e-10	8.45e-06	0.0494924580462183	6.46222248193114e-10	0.000434775324863942	1	#455bee	1.0	1.03071809797188	1.44528748474356	1.48690391599423	1.5554411705246178	1.01856608972222	2.96764642634122	0.753497968117194
GENE19X	ucsf_hc.01_1.G217B.01197		C6 transcription factor	HISTO_BP.Contig459.Fgenesh_histo.140.final_new		I7I48_04329	Ryp1_ChIP				1.73544185765426e-06	5.47621538362751e-07	5.11242223256339e-07	1.31e-03	0.0461471698443841	2.09833722592658e-08	0.0010971590266636	1	#455bee	1.0	1.07477712216089	1.13541911395144	1.01303115049112	0.6665320145063344	0.734268486358815	1.76815140996043	0.657524028387585
GENE20X	ucsf_hc.01_1.G217B.06154		hypothetical protein			I7I48_07020					7.94901840859987e-06	3.28502725039949e-06	0.00194212563484585	6.50e-06	1.0	1.72648134830552e-06	0.0366260497218809	1	#455bee	1.0	1.55774457581468	1.62010981013969	0.864136581948143	1.5702465061296849		2.86966500002808	0.689887616621238
GENE21X	ucsf_hc.01_1.G217B.07175		no significant blast hit	HISTO_KF.Contig601.eannot.1328.final_new	near LTR block	I7I48_02431					2.37440647544105e-06	7.04349931752277e-09	1.45733056858379e-06	6.10e-10	0.000263757296125675	1.70923463428171e-05	7.37251234298912e-06	1	#455bee	1.0	2.63976900064265	3.64507765360246	2.3859853812634	4.058987668918034	3.54090814820587	5.45926786018821	2.51750057919816
GENE22X	ucsf_hc.01_1.G217B.00522		hypothetical protein			I7I48_00209					1.29463850612826e-10	2.62241589547977e-10	5.09988790116497e-05	3.06e-12	1.0	1.71279518704046e-07	2.31825114268231e-06	1	#455bee	1.0	3.41862521734757	3.14464933702334	1.30434180228777	2.621938924073354		3.98066567207249	1.87505641705882
GENE23X	ucsf_hc.01_1.G217B.00081		hypothetical protein	HISTO_AL.Contig317.Fgenesh_Neurospora.171.final_new		I7I48_01326					1.77486582791832e-05	7.92041582296065e-07	0.00116149753327477	1.0	0.0115294204406686	0.000411241152917609	0.0018012024526066	1	#455bee	1.0	2.62614677301481	3.14131975546629	1.66541231927426		3.40938107325214	3.85707845558842	2.08860780681435
GENE24X	ucsf_hc.01_1.G217B.03198		DNA repair helicase RAD25, HypA-like protein, 3 ORF fragment, conidia-enriched transcript	HISTO_DY.Contig31.eannot.1419.final_new	near LTR block	I7I48_03490					1.26086940725714e-07	2.15801264434354e-09	1.27047200169311e-05	4.68e-10	0.0159405774860308	5.22208087342155e-08	0.000135259383988117	1	#455bee	1.0	1.05474384949801	1.32020001152673	0.654408840383865	1.3713330830323096	0.855048394833807	1.39740870678939	0.738491865436973
GENE25X	ucsf_hc.01_1.G217B.10879		hypothetical protein	HISTO_ZT.Contig181.eannot.1662.final_new	near LTR block	I7I48_06498					9.0164236170417e-09	1.82552008222978e-10	4.16114600388043e-08	4.19e-09	0.00679695936849388	3.61014572769031e-05	5.8116988068154e-06	1	#455bee	1.0	3.99313625096491	4.80930609356557	2.91472112385167	3.9842987392108107	3.25276235610871	4.52435082579013	2.5615210799823
GENE26X	ucsf_hc.01_1.G217B.02432		methyltransferase	HISTO_DM.Contig93.genewise.87.final_new		I7I48_07422					1.65711265983261e-07	1.29470230543488e-08	5.09288766809171e-07	5.78e-16	0.0274914618597368	3.80451741434046e-06	1.5744839851517e-06	1	#455bee	1.0	0.960393729397028	1.09573580864118	0.763840553593753	1.8573005262869575	0.805210204736108	0.92200283704158	1.01770321155548
GENE27X	ucsf_hc.01_1.G217B.00514		hypothetical protein			I7I48_00201					7.30679604126443e-08	1.72253679347216e-08	0.002468620555108	4.46e-14	0.0348361338191578	0.000197669904161012	5.9409233517481e-07	1	#455bee	1.0	2.41577656834106	2.52935144417451	0.959397547880776	3.1950152355017614	1.46806696441276	1.47583787141289	2.03519296153503
GENE28X	ucsf_hc.01_1.G217B.03634		glyoxalase/bleomycin resistance protein/dioxygenase	HISTO_EA.Contig33.eannot.1685.final_new	near LTR block	I7I48_04798					2.13201987499612e-07	1.51112991613107e-10	0.0447436863307518	6.37e-13	0.0148178035278349	0.000147977293098682	2.31825114268231e-06	1	#455bee	1.0	2.50686631813154	3.99255198955966	0.657140309655087	2.9328351428066255	2.04382673677798	1.7313273423789	2.21835965853831
GENE29X	ucsf_hc.01_1.G217B.07233		hypothetical protein			I7I48_06752					0.00066216411789171	8.88143026263965e-07	0.000347357769187196	2.54e-04	0.974972455260007	0.0228417244144902	0.00069571472700878	1	#455bee	1.0	1.37329630619527	2.23203895753513	1.30637468008426	1.2311424571784064	0.0573885850507138	0.749016645884964	1.17284498100255
GENE30X	ucsf_hc.01_1.G217B.09817		hypothetical protein			I7I48_06759					8.8636779794977e-06	1.62853812933156e-07	0.00711608309397527	1.60e-06	1.0	0.00236023112371842	0.000758993671580009	1	#455bee	1.0	2.0508242108189	2.58386451132904	0.997084928570943	2.041614815929838		1.72190500516521	1.65303456294806
GENE31X	ucsf_hc.01_1.G217B.00463		C2H2 zinc finger domain-containing protein	HISTO_AZ.Contig47.Fgenesh_Aspergillus.136.final_new		I7I48_00149					5.06411076926453e-08	2.30397282760551e-09	0.000153930653394137	2.61e-08	0.750459493042532	3.00184728837537e-05	0.00140324907564859	1	#455bee	1.0	1.75026267312288	2.04286846386664	0.867969325273428	1.3414658096418883	0.134726887854978	1.34143484344608	0.84778547347622
GENE32X	ucsf_hc.01_1.G217B.01297		GNAT family N-acetyltransferase	HISTO_BP.Contig459.Fgenesh_Aspergillus.30.final_new		I7I48_04430					1.39945682892268e-08	1.57190255475448e-10	0.0011675086120489	2.94e-03	0.00152058583449705	1.25851401499744e-05	1.63340803655919e-05	1	#455bee	1.0	3.98944842109119	5.07616382949671	1.52103970926915	1.2513447340048518	3.43422071807936	4.06701989764109	2.11962982043255
GENE33X	ucsf_hc.01_1.G217B.04963		endonuclease/exonuclease/phosphatase	HISTO_GL.Contig296.Fgenesh_Aspergillus.81.final_new	transposon	I7I48_10776					8.40790090080058e-13	1.42144281874841e-13	0.0225844230671335	1.42e-03	0.00071341826516431	8.32886153948164e-07	5.75100228628763e-10	1	#455bee	1.0	7.22182635581386	8.3254573979695	0.893380330215192	2.2959781714385845	3.59766279058465	5.79767156576297	4.13175573298508
GENE34X	ucsf_hc.01_1.G217B.03792		NADP-dependent mannitol dehydrogenase	HISTO_FE.Contig19.Fgenesh_histo.38.final_new	near LTR block	I7I48_08754					3.23045425907081e-09	5.67263346058787e-11	3.29933040241929e-13	1.46e-07	1.54049916346739e-05	0.00207656237128435	6.00569445107836e-07	1	#455bee	1.0	2.85201361800082	3.55218666122408	4.29342149629006	1.906210267951066	4.17284393148478	1.10847399100639	2.19823180926042
GENE35X	ucsf_hc.01_1.G217B.00312		hypothetical protein	HISTO_AL.Contig320-snap.10.final_new	near LTR block	I7I48_01092					3.82641413821406e-11	2.45699126819252e-11	4.20486533096375e-15	8.83e-12	0.000805992838507987	0.00066546939869042	2.62489541430873e-06	1	#455bee	1.0	2.65572921385654	2.66915501033669	3.92887767329409	1.7412892324445526	2.37346041904274	0.911974965989956	1.47473522699793
GENE36X	ucsf_hc.01_1.G217B.04470		oxidase	HISTO_GI.Contig363.Fgenesh_Aspergillus.54.final_new	near LTR block	I7I48_00819					1.80281677485884e-12	4.7476969401401e-13	3.93952781359888e-15	1.51e-09	1.54049916346739e-05	1.59713986311312e-05	7.41571424262809e-10	1	#455bee	1.0	3.88242602645609	3.93852950526238	4.67323189630548	1.937660161618402	3.61040253789947	1.42414908816048	2.73975378295284
GENE37X	ucsf_hc.01_1.G217B.09042		PLAC8 family protein	HISTO_ZL.Contig1158.eannot.1361.final_new		I7I48_01648					2.62339453273374e-11	2.77236913294653e-09	1.13259870172063e-16	1.03e-05	0.00175717491345733	3.69775887751011e-08	3.57321438614818e-07	1	#455bee	1.0	1.51152848885116	1.00685765721145	2.78274380961235	1.1707987689297206	1.6922628578012	0.994782221290669	0.926340136615837
GENE38X	ucsf_hc.01_1.G217B.06311		catechol O-methyltransferase	HISTO_JF.Contig157.fgenesh_plus.18.final_new	near LTR block	I7I48_01005					3.0047340433783e-08	2.24320174038826e-05	9.51393653393915e-13	7.22e-01	0.0402215716255881	4.10631272073859e-05	0.000728813173612451	1	#455bee	1.0	1.35532503487914	0.809630602019953	2.17983777369065	-0.0841283916143139	0.838363705893606	1.01486853305028	0.771915923083822
GENE39X	ucsf_hc.01_1.G217B.06999		TAM domain methyltransferase	HISTO_KF.Contig597.genewise.69.final_new	near LTR block	I7I48_02665					3.78398418205619e-05	2.71829667890825e-07	3.75918591520888e-08	1.09e-09	0.000374393205910228	1.48704250800053e-11	9.99178070526735e-05	1	#455bee	1.0	0.776939084126358	1.06367420017411	1.13734236483318	2.0426173770916445	2.07133738724053	2.24092969193966	0.805069511718845
GENE40X	ucsf_hc.01_1.G217B.00589		alpha-crystallin domain-containing protein	HISTO_AZ.Contig47.Fgenesh_Neurospora.32.final_new		I7I48_00276					1.15791564777581e-06	1.91655865681356e-06	6.33119901764007e-12	2.08e-07	0.00179638187885855	1.11800056042535e-06	0.000961837951344966	1	#455bee	1.0	1.3455730802224	1.26338587105765	2.36170461061995	2.6970484628927642	2.72611053770885	2.01481095403697	0.933527094526434
GENE41X	ucsf_hc.01_1.G217B.05087		hypothetical protein	HISTO_GL.Contig59.Fgenesh_Neurospora.71.final_new		I7I48_10862					0.000130844703361357	3.2501152382141e-06	2.30377733376024e-08	1.62e-16	0.0241097014979376	1.31533286775193e-05	0.00151395207877551	1	#455bee	1.0	0.835267727732071	1.09339778538374	1.33025529312152	2.632371540434361	2.05718710626913	1.3176753248589	0.7914766801835
GENE42X	ucsf_hc.01_1.G217B.02491		hypothetical protein			I7I48_08069					0.000269133036185765	1.21259117525512e-05	0.000192863405183643	2.42e-14	0.00899505715118079	1.25671300388166e-05	0.00818666410253191	1	#455bee	1.0	0.874427752219458	1.11050648927897	0.802511258608496	2.6192270134626043	1.78186507723391	1.36966691609073	0.649253358137744
GENE43X	ucsf_hc.01_1.G217B.02270		glutathione-dependent formaldehyde-activating protein superfamily domain-containing protein	HISTO_DM.Contig93.Fgenesh_histo.89.final_new		I7I48_07586				Ryp4_ChIP	0.000208973026325991	7.78262548082716e-05	0.000161367624379768	1.02e-08	0.000998834145010373	0.0038687590092819	0.0118651126287657	1	#455bee	1.0	1.3591114530694	1.44826665541995	1.2401023937866	1.6692812531555126	3.82459957604334	1.29330887372934	0.990751744576835
GENE44X	ucsf_hc.01_1.G217B.00249		alcohol dehydrogenase II	HISTO_AL.Contig317-snap.120.final_new		I7I48_01157					5.80940673660343e-07	5.57618647835553e-07	3.92596913191387e-08	1.29e-09	1.0	6.07265293825678e-05	0.000979877717415172	1	#455bee	1.0	1.02035959827303	1.00047099616553	1.04147912650802	0.9924951366925876		0.889253050820655	0.687762740256382
GENE45X	ucsf_hc.01_1.G217B.09434		hypothetical protein	HISTO_ZL.Contig1161b.eannot.1308.final_new		I7I48_09419					1.13235141619731e-10	9.18136754578728e-11	3.92100875908456e-14	6.05e-21	6.19993085837908e-06	0.000273034309523149	2.09210083844702e-08	1	#455bee	1.0	2.44462171249378	2.36505805244921	3.27089552254485	3.777012496283052	4.96824079496024	0.894107666245175	1.85136861020469
GENE46X	ucsf_hc.01_1.G217B.02693		ATP-dependent bile acid permease	HISTO_DM.Contig933.Fgenesh_Aspergillus.157.final_new	near LTR block	I7I48_07866					1.67135063370029e-07	5.67263346058787e-11	8.69261444986923e-11	3.88e-09	0.0034335241365796	5.18395349949484e-05	6.24472631089299e-06	1	#455bee	1.0	1.15958332786812	1.92724841335006	1.56944838458296	1.9221428447438575	2.36378679269995	0.81626973653663	1.03265121324162
GENE47X	ucsf_hc.01_1.G217B.06939		hypothetical protein	HISTO_KF.Contig597-snap.74.final_new		I7I48_02604					4.36576987791668e-06	5.35135313590285e-08	7.51309731559779e-06	5.53e-16	0.00105878174968126	0.00265078688476244	0.00111100396912598	1	#455bee	1.0	2.19484593782765	2.81009917644856	1.86296181450574	2.9636275733674284	4.47200989966796	1.55885418704853	1.43766443438966
GENE48X	ucsf_hc.01_1.G217B.06665	NIT5	Ran1-like serine/threonine protein kinase, negative regulator of sexual conjugation and meiosis, nitrosative stress-induced transcript	HISTO_JG.Contig207.eannot.1399.final_new		I7I48_05770	Ryp1_ChIP		Ryp3_ChIP		3.75590949244593e-06	1.05271285039203e-06	0.000171706715290475	3.43e-11	0.00048966904040447	1.77314851684827e-07	0.000207927357466722	1	#455bee	1.0	1.12346900417417	1.1330699338909	0.693854220624403	1.7225195352001714	2.41626656360292	1.23828255444601	0.924609859297791
GENE49X	ucsf_hc.01_1.G217B.07174		hypothetical protein		near LTR block	I7I48_02430					5.04965845511285e-07	1.75210976856457e-09	0.00238615342093619	1.96e-11	0.000189160031835756	0.00698850420564967	3.57321438614818e-07	1	#455bee	1.0	2.65308521410291	3.61181147955717	1.20528647045957	4.531071394119192	4.62521998535221	1.58086273274474	3.24426259435453
GENE50X	ucsf_hc.01_1.G217B.04312	PNG1	peptidase PNG1	HISTO_FX.Contig167.fgenesh_plus.6.final_new	near LTR block	I7I48_12247					3.70867030682789e-06	8.45143828159338e-08	2.01334119943485e-10	7.06e-14	0.00755943357097899	7.7011188179818e-07	3.17591775115914e-05	1	#455bee	1.0	0.899485817878531	1.12411050401525	1.49625276960828	1.2658184065525124	0.88598520193043	0.973999441961238	0.836559823032524
GENE51X	ucsf_hc.01_1.G217B.00242		hypothetical protein	HISTO_AL.Contig317.eannot.1534.final_new		I7I48_01164					1.34806063648776e-08	5.43080722495284e-09	6.70384732858095e-13	5.75e-11	0.000413218711489655	8.0802025179717e-09	4.44713760214862e-05	1	#455bee	1.0	1.49453199853226	1.51981398698428	2.17341055347189	1.7443603330468263	1.71103269281315	1.8187648347116	0.860443067359402
GENE52X	ucsf_hc.01_1.G217B.08286		fatty acid synthase subunit alpha	HISTO_ZE.Contig158.eannot.1391.final_new		I7I48_02155					1.6107709053056e-06	1.85261365976595e-08	1.62590015538302e-09	8.45e-07	0.00357311534966297	3.58543132791543e-10	0.00023316709351964	1	#455bee	1.0	0.925268563400197	1.1747457051033	1.26614094918555	1.1802222225411314	1.05557027357211	1.38490458010293	0.681714812675676
GENE53X	ucsf_hc.01_1.G217B.09530	ZWF1	glucose-6-phosphate 1-dehydrogenase	HISTO_ZL.Contig1161c.Fgenesh_Neurospora.83.final_new		I7I48_09515					1.69775236958062e-07	3.77130390879592e-10	4.78770831172466e-10	5.68e-17	0.00121078816775732	1.46680874596028e-11	5.18871850410304e-05	1	#455bee	1.0	0.861561554289488	1.21750864825863	1.06616571941754	1.3124767929824877	1.2512625573561	1.39170268046361	0.595198609027098
GENE54X	ucsf_hc.01_1.G217B.03164		hypothetical protein		near LTR block	I7I48_11949					2.65966200028096e-06	1.28410912423736e-07	4.92025531669557e-08	4.03e-07	0.00240572132739587	0.000734861907390395	0.00184443804909048	1	#455bee	1.0	2.85036810935027	3.32047644725717	3.17378914804872	2.1408787890350633	4.22481068533935	2.16349800016787	1.53157491036245
GENE55X	ucsf_hc.01_1.G217B.10321	MS95	stress protein	HISTO_ZT.Contig1089.Fgenesh_histo.104.final_new		I7I48_06109					4.35942980521566e-12	1.76035267364029e-13	2.63015354637731e-13	2.74e-17	0.000749546076411719	1.3881377223244e-09	9.04664102217267e-09	1	#455bee	1.0	4.74820319835707	5.69502341826471	4.46969439929044	3.969966999843502	5.64279417907526	3.35875140502207	3.02174899913261
GENE56X	ucsf_hc.01_1.G217B.06140		hypothetical protein	HISTO_HS.Contig68-snap.184.final_new		I7I48_07034					4.47225699894586e-09	6.95499815736511e-11	1.8055231619988e-07	3.71e-08	0.000158246379466429	0.000435359340068926	9.82651184248465e-06	1	#455bee	1.0	2.35062002167038	2.9459796382136	1.54365425167699	1.4796432460274895	2.79603076095257	1.22471171598796	1.60753180813401
GENE57X	ucsf_hc.01_1.G217B.00130		K+ channel protein	HISTO_AL.Contig317.Fgenesh_histo.65.final_new	near LTR block	I7I48_01276					2.82478205056497e-09	5.67227092961903e-11	1.57414575315613e-11	5.36e-06	0.0114031149312323	7.69150738504753e-09	7.66360210965926e-07	1	#455bee	1.0	1.05067103057328	1.27049225099929	1.16855644097315	0.7582855599024935	0.870016114901725	0.985672880063211	0.784111365503929
GENE58X	ucsf_hc.01_1.G217B.02480		RecA homologous recombination, DNA repair protein	HISTO_DM.Contig93-snap.165.final_new	near LTR block	I7I48_07374					3.82605831492985e-07	1.51594148388631e-09	1.17682112796105e-07	4.78e-08	0.0444179158007932	1.80107626591523e-06	0.000171620539021375	1	#455bee	1.0	0.871900278856026	1.21352988379806	0.806163482393075	0.7904276100520433	0.602092264240337	0.911561900101034	0.648974422109965
GENE59X	ucsf_hc.01_1.G217B.10494	ASN2	asparagine synthetase	HISTO_ZT.Contig1141.fgenesh_plus.15.final_new	near LTR block	I7I48_06698					5.87537182511512e-08	7.78444323646957e-10	4.29767100220668e-06	4.04e-03	0.0223924427923207	6.28559094956417e-08	0.000365321929889413	1	#455bee	1.0	1.58810679300822	1.98014903652208	0.959575926902623	1.0910900132461299	1.31976067019115	1.40462215885742	0.842448576048992
GENE60X	ucsf_hc.01_1.G217B.00341		hypothetical protein		transposon	I7I48_10078					0.000150677702742694	0.00286803283069731	2.2571953953739e-06	1.86e-04	0.272851353443206	0.0120074094019606	0.000832103383790253	1	#455bee	1.0	1.41025261115623	1.04927376903009	1.70576660496713	1.3610443883041916	1.07836134558193	1.26684692204225	1.56057813650158
GENE61X	ucsf_hc.01_1.G217B.06889		hypothetical protein			I7I48_02553					0.000523985351596847	4.15736042327494e-05	8.24578586405704e-06	6.01e-05	1.0	0.00566115273064413	0.000623798490872942	1	#455bee	1.0	1.44858752132028	1.76083027216918	1.79567672637508	1.1885861225458898		1.56075702916213	1.73872359086912
GENE62X	ucsf_hc.01_1.G217B.00513		C6 transcription factor	HISTO_AZ.Contig47.eannot.1610.final_new		I7I48_00200	Ryp1_ChIP		Ryp3_ChIP		1.08105317972627e-08	1.97637190328568e-08	3.472992405025e-09	6.21e-15	0.000463178284908929	0.00339929188106042	3.62536086850052e-08	1	#455bee	1.0	3.35765961318847	3.04460396591761	2.99886075495165	3.25888404917908	2.00640293307477	1.11212883216544	2.58036567602446
GENE63X	ucsf_hc.01_1.G217B.00426	GIG30	fatty acid elongase	HISTO_AZ.Contig47.fgenesh_plus.101.final_new	near LTR block	I7I48_00112	Ryp1_ChIP	Ryp2_ChIP	Ryp3_ChIP		1.28030452556615e-08	1.83583649641685e-09	2.83083976107468e-07	7.82e-07	0.041111033615879	5.14497779191674e-06	6.24472631089299e-06	1	#455bee	1.0	1.20851946641319	1.24808634796384	0.80230265651728	1.0465984228383018	0.660770339498078	0.621710757173562	0.836079385208073
GENE64X	ucsf_hc.01_1.G217B.04100		hypothetical protein			I7I48_09064					2.06025784441195e-06	1.86609351836583e-05	8.55439920820181e-05	3.03e-10	0.000528701361415329	1.50491952089983e-07	0.000669639144555403	1	#455bee	1.0	1.04776326004064	0.878323947480769	0.694285931723017	-2.6299162957551054	3.5865410304476	1.68180740926738	0.747744519399018
GENE65X	ucsf_hc.01_1.G217B.03401		deoxyribose-phosphate aldolase	HISTO_EA.Contig33.Fgenesh_histo.101.final_new		I7I48_04564					8.8636779794977e-06	2.28211260789897e-07	6.97137903224018e-05	3.73e-01	0.000372802186633869	2.49959187797163e-05	0.000938338338307575	1	#455bee	1.0	0.960082898680955	1.21167268899478	0.722307803418258	-0.21525833805239566	2.29640850514301	1.11955064735259	0.773577639381687
GENE66X	ucsf_hc.01_1.G217B.11938		HIT domain-containing protein	HISTO_ZZ.Contig127b-snap.29.final_new		I7I48_11598					4.96152472341703e-08	5.8884059105579e-10	4.32610036345535e-10	3.19e-02	0.00632015154945784	2.56231096646082e-08	9.8420426892822e-05	1	#455bee	1.0	1.1525906183515	1.48101857711227	1.28777930421991	-0.5539318847860886	1.97480328170133	1.52433646543479	0.758328910733915
GENE67X	ucsf_hc.01_1.G217B.10347		hypothetical protein	HISTO_ZT.Contig1089.eannot.1638.final_new		I7I48_06083	Ryp1_ChIP		Ryp3_ChIP		0.000328451793318214	4.20401707320871e-07	2.94994279412976e-08	5.45e-04	0.00100138515187509	1.53177005953627e-05	0.000183744649738861	1	#455bee	1.0	0.611290721131132	0.999981221344787	1.12182073701656	-0.7435547816352633	1.51054368252268	0.73621921613805	0.7834840771485
GENE68X	ucsf_hc.01_1.G217B.00979		hypothetical protein	HISTO_BP.Contig457-snap.140.final_new	near LTR block	I7I48_04113					1.40611672573526e-05	0.000187718979387999	2.4145962942378e-09	3.67e-10	0.000732612470320752	4.66088719090734e-09	0.000419416813851267	1	#455bee	1.0	0.838482276277803	0.667694376012428	1.27740993165358	1.669069634644597	3.64280047906786	2.70875390123452	0.837855861582697
GENE69X	ucsf_hc.01_1.G217B.07181		hypothetical protein		near LTR block	I7I48_02437					0.000737630639616627	0.00262660783338766	0.00289721225146244	8.28e-08	0.0011177269793431	2.54128534536854e-05	0.00617920172844744	1	#455bee	1.0	1.38259519136258	1.19940901745044	1.0773038335342	2.836046170674033	5.3876248886866	3.64206656145747	1.28775087575067
GENE70X	ucsf_hc.01_1.G217B.01826		glutathione-dependent formaldehyde-activating protein	HISTO_DA.Contig93.Fgenesh_Aspergillus.197.final_new		I7I48_08337					1.53795588006349e-05	1.14977500069275e-05	1.26167496026595e-08	1.47e-10	1.54049916346739e-05	7.43934842127808e-10	1.16705427257332e-05	1	#455bee	1.0	0.766220217337356	0.773470171210013	1.06605360573657	1.7585766056613923	5.24543255387127	2.63717696393994	0.992294702147476
GENE71X	ucsf_hc.01_1.G217B.07173	NOS1	C6 sexual development transcription factor NosA/Pro1, repressor of sexual development	HISTO_KF.Contig601.genewise.59.final_new	near LTR block	I7I48_02429					0.0829404018340159	0.00181037833262343	0.000775295478811074	2.82e-10	0.000114343623172864	5.66388679608664e-09	0.000127444006887075	1	#455bee	1.0	0.356210808271153	0.658052800008015	0.650079940406252	2.6290838414362194	3.57503294934229	2.55343475268859	0.914003502529991
GENE72X	ucsf_hc.01_1.G217B.02149		hypothetical protein	HISTO_DF.Contig537.Fgenesh_histo.141.final_new	near LTR block	I7I48_03372					1.79825543885483e-06	1.44575821257376e-08	2.14059907991089e-10	2.32e-20	1.1334845836459e-05	7.56561131504543e-06	0.000257454072113607	1	#455bee	1.0	1.47142235075181	1.95523344659499	2.23962310579237	3.5846853022702954	4.68791473569309	1.64753013259604	1.09836763138061
GENE73X	ucsf_hc.01_1.G217B.11562	HOG2	mitogen-activated protein kinase	HISTO_ZY.Contig518.Fgenesh_histo.47.final_new		I7I48_10456					0.000354388107121303	0.000173151574031661	2.38652693515033e-08	8.22e-10	8.79566750757503e-05	6.70239046331248e-05	0.00166451479503046	1	#455bee	1.0	0.660098481073593	0.699532032941638	1.15274097697875	1.7117118716806508	3.02041695670715	0.993034936050297	0.705938744284147
GENE74X	ucsf_hc.01_1.G217B.11705		hypothetical protein	HISTO_ZY.Contig571f.Fgenesh_Aspergillus.48.final_new	near LTR block	I7I48_10383					9.20290538418147e-05	0.00094599886345989	3.27763273700436e-08	5.52e-22	1.54049916346739e-05	0.0101265906724043	0.00358511960077407	1	#455bee	1.0	1.61218901767256	1.27818669912985	2.43268188987745	3.8590068921462146	5.60681102121697	1.43801581543202	1.43384156660052
GENE75X	ucsf_hc.01_1.G217B.01322		mismatched base pair and cruciform DNA recognition protein	HISTO_BP.Contig459.eannot.1553.final_new	near LTR block	I7I48_04455					0.0779390093185658	0.00163274248785853	8.01625186272524e-11	1.00e-19	7.84826337409244e-05	0.0144249344312436	0.0229761147732808	1	#455bee	1.0	0.690942258926968	1.23233311128828	3.40832574792724	6.223642452510449	6.58684512358428	1.28827145022932	1.05399502899788
GENE76X	ucsf_hc.01_1.G217B.06797		hypothetical protein	HISTO_KF.Contig597.Fgenesh_histo.37.final_new	in LTR block	I7I48_02460					5.9717288037807e-07	5.67071368785607e-09	8.99015936289143e-11	6.50e-01	0.000511577868797507	8.69658272872235e-10	0.00111100396912598	1	#455bee	1.0	1.14367273717099	1.49998581413505	1.64699542157039	0.1558541877793808	2.75555203023172	2.47658950984022	0.639841972201844
GENE77X	ucsf_hc.01_1.G217B.04104	FBC1	C2H2 zinc finger domain-containing protein	HISTO_FE.Contig19.eannot.1909.final_new		I7I48_09068	Ryp1_ChIP		Ryp3_ChIP		3.0047340433783e-08	1.2710783234167e-07	1.76319165095164e-09	9.87e-01	6.11066151122365e-06	2.44896106194531e-09	1.2614222529733e-06	1	#455bee	1.0	2.28849398187266	1.99489137479872	2.28484544304346	0.007119827908672096	5.23264363488891	4.90486986886024	1.5983544829616
GENE78X	ucsf_hc.01_1.G217B.11788		DUF3237 domain-containing protein	HISTO_ZZ.Contig127a.Fgenesh_histo.35.final_new	near LTR block	I7I48_11446					1.28245965433384e-06	5.11103717646184e-08	1.81317637424033e-13	4.92e-02	0.000266106178015012	3.81458274460435e-09	0.00150571173778276	1	#455bee	1.0	1.06695474257685	1.28502831713336	2.26490916079542	0.8254979167533644	4.05781481484301	3.1424235815794	0.747494549045594
GENE79X	ucsf_hc.01_1.G217B.10382		hypothetical protein	HISTO_ZT.Contig1128f.Fgenesh_histo.7.final_new		I7I48_05862					2.42491218827766e-08	2.75786995405245e-08	9.36715889741077e-14	1.83e-03	5.48033788716681e-06	2.48709435978181e-15	1.16705427257332e-05	1	#455bee	1.0	1.91523516474168	1.71057120533633	3.66349513024994	0.9849692208623204	8.27659715598358	5.00662779450093	1.29762426660869
GENE80X	ucsf_hc.01_1.G217B.12180		SCP-like extracellular protein	HISTO_ZZ.Contig127c.eannot.1552.final_new		I7I48_11841					3.7035947095069e-07	9.89168852447841e-08	3.60356002055225e-13	2.64e-01	8.97247986419993e-06	3.20180056282364e-11	0.00136155612991912	1	#455bee	1.0	1.3588791933156	1.35979747175014	2.97165031985474	-0.43526434858462576	5.00123334521666	2.89706036055761	0.715902555006162
GENE81X	ucsf_hc.01_1.G217B.03837		hypothetical protein			I7I48_08799					0.00541954393309867	0.00616169448380024	0.000840243200433525	2.76e-01	0.000874205115488556	1.8468871764155e-05	0.0490714414191814	1	#455bee	1.0	0.726214648189643	0.7081707924572	0.802564577654499	0.29133221692498656	4.06188691305625	2.02382354596751	0.631728138562206
GENE82X	ucsf_hc.01_1.G217B.06076		hypothetical protein	HISTO_HS.Contig68.Fgenesh_Aspergillus.102.final_new		I7I48_07098					5.61012563111783e-06	9.91323180604949e-06	2.62414442267652e-09	1.68e-03	9.73749095663721e-05	2.17324979285437e-07	0.000624861328868753	1	#455bee	1.0	1.06970375163849	1.00648721302707	1.4938817559127	1.0425083134935922	4.7086010221717	2.17683880098973	0.892106101696619
GENE83X	ucsf_hc.01_1.G217B.00086	PLD1	phospholipase D Active site domain-containing protein	HISTO_AL.Contig317.Fgenesh_histo.177.final_new		I7I48_01320	Ryp1_ChIP	Ryp2_ChIP	Ryp3_ChIP		2.42855039326924e-08	1.78728904478679e-09	1.11550361593942e-10	5.93e-04	9.69082512883838e-06	1.02154012130241e-07	3.8704590695675e-05	1	#455bee	1.0	1.45016432003625	1.62465868642579	1.69671131807778	0.8625472510620069	5.01721305109199	1.6805988268662	0.990248627989183
GENE84X	ucsf_hc.01_1.G217B.06419		phospholipase D	HISTO_JG.Contig206.Fgenesh_Aspergillus.70.final_new		I7I48_05576					0.00013083644493742	0.00173797480536593	1.30861486767663e-05	1.60e-02	0.0019925233897891	0.00169127991673392	0.0120713979295502	1	#455bee	1.0	0.989406179972313	0.760541441890116	1.05309981224163	0.7507713646995624	4.8487533923824	0.968725577914182	0.718733056610219
GENE85X	ucsf_hc.01_1.G217B.03453		hypothetical protein	HISTO_EA.Contig33.eannot.1554.final_new		I7I48_04617					3.15796757577173e-08	1.22520111474296e-09	4.37119017978565e-14	6.22e-08	6.11066151122365e-06	1.71054686032073e-08	0.000353571453930605	1	#455bee	1.0	1.36304223514975	1.61190925059694	2.44868880627613	1.6104010563476636	7.66021339647038	2.16831873347854	0.815945500880692
GENE86X	ucsf_hc.01_1.G217B.00265		3-dehydroshikimate dehydratase	HISTO_AL.Contig317-snap.131.final_new	near LTR block	I7I48_01141					9.4748967363121e-08	2.2762106785167e-06	1.24570375932034e-09	2.90e-05	0.000110883279555607	0.000412211501022151	0.0142711839644724	1	#455bee	1.0	1.46312624970175	1.14958890715253	1.60681508009088	1.988822950196272	5.66671077566939	0.972832987282128	0.616443057498691
GENE87X	ucsf_hc.01_1.G217B.01501		hypothetical protein	HISTO_DA.Contig93-snap.40.final_new		I7I48_08667					0.00113448442547551	3.13112372938702e-05	0.00727065377513313	1.07e-02	1.54049916346739e-05	0.0128022119434595	0.0217619872881032	1	#455bee	1.0	0.829220085005804	1.12723400960851	0.596615760455369	0.5476833936699438	6.27956344056654	0.669403104470394	0.635162449659257
GENE88X	ucsf_hc.01_1.G217B.11564		hypothetical protein	HISTO_ZY.Contig518.eannot.1168.final_new		I7I48_10458					3.23045425907081e-09	0.0424858429753066	1.19436132322461e-13	7.71e-02	1.93612858425594e-05	0.0102469770484298	0.00659907083837497	1	#455bee	1.0	1.79731468933744	0.403948170158664	2.59891689161445	0.30813452406624153	6.22659980870997	0.640963857144429	0.699103435852706
GENE89X	ucsf_hc.01_1.G217B.07213		phosphoribulokinase/uridine kinase family protein	HISTO_KK.Contig134.Fgenesh_Aspergillus.17.final_new	near LTR block	I7I48_06732					4.47813872329624e-05	0.000875697319339691	1.56686432110391e-11	2.30e-01	0.000706499615196822	0.00714147150393914	0.00207576737554345	1	#455bee	1.0	0.969051274646825	0.731753084372538	2.11585864662736	0.3143251813442132	5.41440261440563	0.678334434367894	0.817290085141828
GENE90X	ucsf_hc.01_1.G217B.10847	MS8	mitochondrial 37S ribosomal protein MRP4		near LTR block	I7I48_06530					6.98185642974278e-08	6.92276117435831e-10	1.91929990199595e-10	1.99e-11	0.00092693394273964	1.43888695312568e-10	4.44713760214862e-05	1	#455bee	1.0	1.53302458488878	1.96004753084881	1.89973513719951	1.997959509304401	4.28114474847697	2.52671426750735	1.01302935860432
GENE91X	ucsf_hc.01_1.G217B.02615	SHB17	phosphoglycerate mutase	HISTO_DM.Contig933.eannot.1570.final_new		I7I48_07945					7.46961199794123e-06	3.44199445459921e-07	6.12024016357012e-10	2.57e-09	0.000915904285576667	1.40417570062227e-06	0.000365058885638317	1	#455bee	1.0	1.18281919493077	1.42596202659178	1.82764997465305	1.9337479125652384	3.35146569983718	2.30767071905879	1.10579797095146
GENE92X	ucsf_hc.01_1.G217B.08285		fatty acid synthase beta subunit dehydratase	HISTO_ZE.Contig158.eannot.1359.final_new		I7I48_02156					1.1558192068164e-05	4.42393422371803e-07	1.56870285455762e-09	1.07e-03	0.000513473916029006	1.68665327727312e-10	0.000569083915860534	1	#455bee	1.0	0.782532337184419	0.931902484095556	1.26551746661807	0.6212206620432128	1.61616112501321	1.36759859521489	0.589389596761677
GENE93X	ucsf_hc.01_1.G217B.08338		GPI anchored protein	HISTO_ZE.Contig158.Fgenesh_histo.77.final_new	near LTR block	I7I48_02104					0.000128596324921278	0.000713040258156861	1.15622490890924e-08	1.14e-10	0.000371052450316622	0.000183851721430986	0.00957505614418149	1	#455bee	1.0	1.48737523052133	1.2507103054765	2.42475523808022	2.7331979375331508	5.74304699685056	2.448321597666	1.12181534394432
GENE94X	ucsf_hc.01_1.G217B.08874		integral membrane protein	HISTO_ZL.Contig1131.eannot.2128.final_new		I7I48_01819					5.8375701661038e-09	1.72499494986234e-06	1.10419874964107e-14	2.63e-08	1.07491736869532e-05	1.4939321115856e-10	9.96721967558057e-05	1	#455bee	1.0	1.47383616047228	0.886421415089846	2.88498946089808	1.8561716677331686	4.73621126048884	2.28791057064829	0.765091254479952
GENE95X	ucsf_hc.01_1.G217B.06205	STU1	cell pattern formation-associated protein	HISTO_HS.Contig68.Fgenesh_histo.222.final_new		I7I48_06969					1.96105522866438e-08	5.07834634115275e-09	1.12069420832732e-17	5.39e-08	1.54049916346739e-05	1.48643447685608e-10	2.31895743269189e-05	1	#455bee	1.0	1.09417754879108	1.15151787227897	3.22945189823037	1.3602716532625783	3.33225114094502	1.59157588717509	0.653201771627213
GENE96X	ucsf_hc.01_1.G217B.03024		ADP-ribosylation factor	HISTO_DU.Contig190-snap.23.final_new		I7I48_12006					3.61444071496312e-05	5.29389389359825e-06	9.47440825551803e-16	4.47e-13	2.29657420883256e-05	1.23755048830703e-07	0.00949295966959971	1	#455bee	1.0	1.16111199257188	1.31286894419429	4.28944328657817	3.4386670235285783	5.56375121591563	3.8717048501401	0.79809272889197
GENE97X	ucsf_hc.01_1.G217B.07769		ribosomal protein L24E	HISTO_LG.Contig392.Fgenesh_histo.100.final_new		I7I48_03768					2.07027732164835e-09	7.19802801058585e-10	7.07576519989051e-16	8.40e-12	6.11066151122365e-06	1.03400506059115e-10	0.000242757169808201	1	#455bee	1.0	1.70484411909865	1.67550958103531	3.69455507058639	3.015824676881195	4.65888616751377	2.52717361574758	0.726324111075821
GENE98X	ucsf_hc.01_1.G217B.05080		possible NAD dependent epimerase/dehydratase	HISTO_GL.Contig59.Fgenesh_histo.71.final_new		I7I48_10855					3.23020044804064e-07	1.51594148388631e-09	1.69076327571628e-12	1.09e-05	5.16918037833585e-05	0.00738515761663894	0.000268532190510831	1	#455bee	1.0	1.88552963431178	2.57833778718606	3.74059909388603	1.0126994683828565	5.61032309248239	0.834938882817943	1.25476513297617
GENE99X	ucsf_hc.01_1.G217B.04059		glycoprotease	HISTO_FE.Contig19.Fgenesh_Aspergillus.100.final_new		I7I48_09023					1.2732698495972e-08	5.19554856474754e-09	3.34666958814295e-12	2.23e-03	6.11066151122365e-06	0.0203486920060506	4.58565105968901e-05	1	#455bee	1.0	2.50058794321612	2.47844932320416	3.53754654287729	1.1488617820218194	5.73751108664844	0.803136722254383	1.60551125866491
GENE100X	ucsf_hc.01_1.G217B.05993		hypothetical protein	HISTO_HS.Contig68.Fgenesh_histo.337.final_new		I7I48_07182					1.53527912101992e-09	7.79735981620044e-11	3.47611195412652e-12	1.46e-01	6.11066151122365e-06	8.40190144277492e-06	4.61821423327328e-05	1	#455bee	1.0	3.21407333637064	3.64024300712585	3.84298853827227	0.5174603092972638	7.38511810817536	2.55065602947021	1.66796016971653
GENE101X	ucsf_hc.01_1.G217B.06672		dolichol-phosphate mannosyltransferase	HISTO_JG.Contig207.eannot.1332.final_new		I7I48_05764					4.29696333109369e-07	1.60544783035346e-09	9.10061024901147e-10	5.63e-04	0.00126550602900173	4.79174863913809e-06	0.000689457324457305	1	#455bee	1.0	0.936592891087831	1.30765334244307	1.16625005486389	0.5450323966880212	1.79914261710619	0.923127061398927	0.611043150679675
GENE102X	ucsf_hc.01_1.G217B.09356		hypothetical protein	HISTO_ZL.Contig1161b.Fgenesh_Neurospora.102.final_new		I7I48_09341					9.49143226982947e-08	5.26403406231961e-09	5.35419747882487e-11	2.21e-03	8.41340110246595e-05	0.00883005001615763	0.000147772915131041	1	#455bee	1.0	2.44767364091331	2.80469708726305	3.20384572086507	1.1670717453794692	4.87998288438916	1.13536123409813	1.64837493401067
GENE103X	ucsf_hc.01_1.G217B.10397		possible trans-sialidase, conserved protein	HISTO_ZT.Contig1128f.eannot.1143.final_new		I7I48_05847					1.08105317972627e-08	7.90186923797847e-11	6.33119901764007e-12	8.12e-05	6.16199617390987e-05	3.04856599614634e-05	6.80279308320212e-05	1	#455bee	1.0	1.37832151367731	1.81868836514375	1.77191344380653	0.7687655538759959	2.74083714752954	0.963612139749701	0.908542550442506
GENE104X	ucsf_hc.01_1.G217B.09515	TYR1	tyrosinase	HISTO_ZL.Contig1161c.eannot.1522.final_new		I7I48_09500					7.23868923151366e-13	1.42144281874841e-13	3.80372510743032e-16	6.64e-11	5.48033788716681e-06	4.00370291384049e-09	2.69901107857964e-10	1	#455bee	1.0	4.52649439648961	4.53993662650864	5.70209681071034	3.0676403417931635	8.71370318688724	3.10644312619444	3.15962277321931
GENE105X	ucsf_hc.01_1.G217B.09513		DUF124 domain-containing protein	HISTO_ZL.Contig1161c.Fgenesh_histo.29.final_new		I7I48_09498					8.40790090080058e-13	3.57361494482941e-13	5.29800656750541e-15	2.92e-12	7.51499381907225e-06	2.55734070031363e-08	5.75100228628763e-10	1	#455bee	1.0	3.2609402886145	3.1468361786228	3.55194073887355	1.4674742362171747	4.62831992729285	1.80428398994901	2.24619506896864
GENE106X	ucsf_hc.01_1.G217B.03168		hypothetical protein	HISTO_DU.Contig204.Fgenesh_histo.13.final_new	near LTR block	I7I48_11953					1.06684275120614e-08	1.41944107640289e-09	3.07202671586767e-13	9.78e-14	1.54049916346739e-05	5.34521234747431e-08	5.49968857150928e-06	1	#455bee	1.0	2.905104769865	3.012651464702	4.83305079069402	2.6591244353988275	5.8784919585658	1.86780258561212	2.01661299318148
GENE107X	ucsf_hc.01_1.G217B.04487		oxidoreductase, zinc-binding dehydrogenase family, conidia-enriched transcript	HISTO_GI.Contig363.eannot.1183.final_new	near LTR block	I7I48_00836					2.35164992799766e-08	3.8732107605933e-10	9.47440825551803e-16	8.17e-10	6.19993085837908e-06	1.86168489129801e-05	4.44713760214862e-05	1	#455bee	1.0	1.61246401266273	1.99490209597848	3.58802604091871	2.362829294288175	6.05347713638026	1.43293610866055	1.20848620415365
GENE108X	ucsf_hc.01_1.G217B.04078		hypothetical protein	HISTO_FE.Contig19.Fgenesh_histo.21.final_new		I7I48_09042					4.69308960640735e-06	4.64744687475943e-07	1.43371793585236e-10	9.69e-05	0.00408394530208177	0.000290130541656936	0.00316801738020877	1	#455bee	1.0	1.16435162223928	1.32947007437465	1.88079778672813	0.9796193820546946	3.40883802921392	0.934902176712609	0.706615828593022
GENE109X	ucsf_hc.01_1.G217B.02753	PLB1	lysophospholipase Plb1	HISTO_DM.Contig933.Fgenesh_histo.82.final_new		I7I48_07806					2.11759942580105e-07	4.03425722504362e-07	7.48018379052362e-17	2.73e-13	4.99994009393822e-05	0.00615211660948028	0.00979103037320368	1	#455bee	1.0	1.70879537830124	1.58347532996183	5.10803232560547	3.617946531495648	6.45829437974972	0.86394133572582	0.791247290896177
GENE110X	ucsf_hc.01_1.G217B.11369		hypothetical protein	HISTO_ZU.Contig65.Fgenesh_Neurospora.85.final_new		I7I48_03081					3.26343703126616e-06	3.8706697679857e-07	3.65738856718642e-16	7.87e-10	2.57467201209233e-05	2.80834772931394e-05	0.00269406165211005	1	#455bee	1.0	1.18390708514844	1.33160758724039	3.78368917794091	2.091285541604433	5.33085844130595	1.3814221155381	0.794258885149573
GENE111X	ucsf_hc.01_1.G217B.10352		cytochrome P450	HISTO_ZT.Contig1089.Fgenesh_histo.183.final_new		I7I48_06078	Ryp1_ChIP		Ryp3_ChIP		2.12797977345451e-08	1.51594148388631e-09	7.38231528359182e-17	1.77e-01	1.70153766189013e-05	8.63789172563017e-06	0.000316392015948298	1	#455bee	1.0	2.0407744145448	2.2909451033638	5.28279679357752	0.3796189731018023	7.08625570332931	2.04626496035115	1.18850301102762
GENE112X	ucsf_hc.01_1.G217B.09115		SH3 domain-containing protein	HISTO_ZL.Contig1158.Fgenesh_histo.64.final_new	near LTR block	I7I48_01575					7.78871084569107e-06	9.84112802124301e-05	9.09831021472714e-15	1.73e-06	1.07491736869532e-05	0.0033941212040579	0.00180226726834158	1	#455bee	1.0	1.23828736009495	0.999523555713997	3.50183887186947	0.8041746616295601	3.96699325237186	0.659635611915839	0.739115754496552
GENE113X	ucsf_hc.01_1.G217B.05303		hypothetical protein		near LTR block	I7I48_10152					0.000220087872235998	1.83931880724737e-06	0.000254578194650708	5.29e-05	0.0892268403580195	0.00014859313954931	0.000195263126336248	1	#455bee	1.0	1.22911738323755	1.73310832934682	1.08294737356531	1.6772720011237796	-1.99886370588304	2.00394133961422	1.53047989897274
GENE114X	ucsf_hc.01_1.G217B.08593		aspartic protease	HISTO_ZL.Contig1131.eannot.2181.final_new		I7I48_10007					5.07883132447573e-09	1.51456394263521e-09	4.55108291428135e-09	1.74e-07	0.0333047332789416	1.31868099025733e-10	1.63340803655919e-05	1	#455bee	1.0	1.13577120039827	1.16621185628458	0.942068323744923	1.2321773737691037	-0.743523132578278	1.29715750361422	0.614487947677233
GENE115X	ucsf_hc.01_1.G217B.04814		hypothetical protein	HISTO_EV.Contig106.eannot.1016.final_new	in LTR block	I7I48_03155					5.74099938732302e-05	1.48497679522573e-08	9.50419068545602e-08	3.08e-04	0.35826772610229	0.00029541682961099	0.000156544913404183	1	#455bee	1.0	1.31452464034855	2.23732391471804	1.7835005388712	1.3891169461274815	-1.55013156584864	1.3340562592802	1.26642127054336
GENE116X	ucsf_hc.01_1.G217B.05996		hypothetical protein	HISTO_HS.Contig68-snap.94.final_new		I7I48_07179					1.58548199328787e-08	5.73729342698741e-10	2.84720865061199e-10	6.65e-03	0.00171404613489409	3.98885175620164e-05	0.00183200195516415	1	#455bee	1.0	1.74376589434617	2.05153693423846	1.85915747169506	0.7708467837682937	-1.79833502912907	1.29262516665466	0.839016605843654
GENE117X	ucsf_hc.01_1.G217B.02055		hypothetical protein		near LTR block	I7I48_03276					0.000231053623559453	0.000366443095897711	0.00197202428174919	2.08e-04	5.39480569526583e-05	0.000432025565211643	0.0100304559766322	1	#455bee	1.0	0.822727261833179	0.784681197736965	0.592232978349656	1.0542834226420184	-3.61576957523233	1.04908596019156	0.689566665667234
GENE118X	ucsf_hc.01_1.G217B.05252	MET17A	O-acetylhomoserine sulfhydrylase	HISTO_GX.Contig297.eannot.1458.final_new		I7I48_10203					0.0149205415568195	0.000143596446540216	1.03641594503598e-07	5.89e-13	0.0188891083770163	0.00406071123414274	0.0513582846823987	2	#9bb0df	1.0	1.16416012070382	1.95256409757247	3.39399916278916	2.642001506049534	1.43606897357962	1.72549322199098	1.01193712486845
GENE119X	ucsf_hc.01_1.G217B.00561		hypothetical protein	HISTO_AZ.Contig47-snap.110.final_new		I7I48_00248					1.57639789975569e-05	1.40236895704113e-06	1.37632721422058e-13	8.99e-10	0.0230363035089839	0.000850000786429529	0.00545846444983846	2	#9bb0df	1.0	0.841994830796839	0.985358819191817	2.20575530844392	1.1565742137165635	0.760051623449788	0.660858982289741	0.552760074762788
GENE120X	ucsf_hc.01_1.G217B.09454		hypothetical protein			I7I48_09439					1.39818682649393e-05	4.00571000053126e-07	4.71412562840519e-13	5.62e-11	0.0899004691530405	2.61218320579838e-08	0.0142211067660983	2	#9bb0df	1.0	0.61478495136395	0.780479466072895	1.5788239689248	1.1962897841541011	0.430004755808218	1.20693463556869	0.360645150638295
GENE121X	ucsf_hc.01_1.G217B.03017		DUF3405 domain-containing protein	HISTO_DU.Contig190.Fgenesh_Aspergillus.78.final_new		I7I48_11999				Ryp4_ChIP	1.74630976953554e-06	5.62383425791032e-08	6.48372258131311e-13	3.76e-12	0.854267307356319	3.09829606887449e-07	0.00224840974177099	2	#9bb0df	1.0	0.817939452099793	1.0054960523516	1.73946983342122	1.3799608463770656	-0.0499519065751723	0.972861502207291	0.460248841008987
GENE122X	ucsf_hc.01_1.G217B.06682	ILV2	acetolactate synthase	HISTO_JG.Contig207.Fgenesh_Neurospora.26.final_new		I7I48_05754					1.07348046482483e-06	2.76442174641578e-09	2.02317194109713e-06	1.55e-03	0.150256022439214	8.75813479589324e-07	0.000961837951344966	2	#9bb0df	1.0	0.938253771693171	1.33022091435962	0.762099342015745	0.8195669288919311	0.606347655407431	0.787465041281497	0.560772480577421
GENE123X	ucsf_hc.01_1.G217B.02742		basic region leucine zipper domain protein	HISTO_DM.Contig933.Fgenesh_histo.74.final_new		I7I48_07817					0.00142588504495504	2.16888921886111e-05	3.56157942578107e-13	1.28e-02	0.000571235202120691	9.75626961689349e-05	0.120634646831537	2	#9bb0df	1.0	0.546642580541779	0.7960135042226	2.04101560570847	0.7737864390326168	1.71796092568456	0.707783362774719	0.261787712114934
GENE124X	ucsf_hc.01_1.G217B.05096		cAMP-dependent protein kinase	HISTO_GL.Contig59.Fgenesh_histo.1.final_new		I7I48_10871					1.17011724991699e-06	8.76453039622245e-08	2.37201022894365e-16	1.83e-11	0.00105988466182345	2.82778207945228e-09	0.0069054432430687	2	#9bb0df	1.0	0.611008193251434	0.707167746025116	2.17632141694739	0.889041723792895	1.29315743229402	1.07892959770636	0.317618988787792
GENE125X	ucsf_hc.01_1.G217B.05820		hypothetical protein		near LTR block	I7I48_07357					0.0149171382750077	0.000657786512227422	4.80390890060104e-09	5.27e-05	0.01703739923343	0.000524081457056452	0.567864298475039	2	#9bb0df	1.0	0.81528009960916	1.16932236781685	2.45309397675774	1.447091834425284	1.2675784751616	1.76913611882774	0.261853855476044
GENE126X	ucsf_hc.01_1.G217B.06208		patatin-like serine hydrolase	HISTO_HS.Contig68.Fgenesh_histo.229.final_new		I7I48_06966					1.62719399659537e-07	3.16929557643812e-06	4.132424387911e-13	9.17e-09	0.000632431224133945	3.95552823030295e-09	0.0268614213990728	2	#9bb0df	1.0	0.988382373168623	0.786502011709881	1.75625837547838	1.5104064255608955	1.4271045455645	1.62798620560881	0.355832710875891
GENE127X	ucsf_hc.01_1.G217B.12101		KH domain-containing protein	HISTO_ZZ.Contig127c.Fgenesh_histo.150.final_new		I7I48_11762	Ryp1_ChIP				3.67107395446981e-07	4.88797445104964e-08	9.85626779552318e-14	1.45e-09	0.00667597669726333	7.91468359571184e-12	0.00867795797758389	2	#9bb0df	1.0	0.592187072740839	0.659307439352851	1.26245727158211	0.7782649739465546	0.89685036121714	1.38298535631081	0.258481059905993
GENE128X	ucsf_hc.01_1.G217B.05234		hypothetical protein	HISTO_GX.Contig297.Fgenesh_Aspergillus.39.final_new	near LTR block	I7I48_10220					5.03776321139713e-05	1.33686621601191e-05	1.94979802723379e-10	7.13e-05	0.0742457481230392	1.62000890348856e-06	0.0724933165025432	2	#9bb0df	1.0	0.746099634112385	0.81880671222128	1.43870516060695	1.0548018991894972	0.814703777200409	1.31002494759139	0.357591048509034
GENE129X	ucsf_hc.01_1.G217B.04558		C6 transcription factor	HISTO_GI.Contig382.fgenesh_plus.15.final_new		I7I48_00874					3.33025458065291e-06	3.15323107260314e-08	1.82332648954521e-12	5.30e-20	0.000437624737898422	1.73117399021643e-09	0.404276444392305	2	#9bb0df	1.0	0.777944432190385	1.03439916110973	1.71454758030423	1.9529725603252523	1.82212089050457	1.44498865990808	0.125168286281153
GENE130X	ucsf_hc.01_1.G217B.05078		hypothetical protein			I7I48_10853					8.94062037442936e-05	1.76195925570011e-05	4.74130374479298e-09	3.71e-08	0.00759135672577731	1.39331229655015e-05	0.718155055492447	2	#9bb0df	1.0	0.759346230162702	0.85539153854812	1.28143024675872	1.4491936341068445	1.47972050763771	0.972286076763884	0.080661567224757
GENE131X	ucsf_hc.01_1.G217B.02136		hypothetical protein		near LTR block	I7I48_03359					2.77946113821899e-05	7.40162859371772e-06	8.15533930621465e-10	8.92e-09	0.00108811983245911	5.3486810751491e-06	0.0903890010432882	2	#9bb0df	1.0	1.39284652262732	1.50488211653588	2.32732821867545	2.452175878506482	2.55288609687619	2.04507587386481	0.501436527918217
GENE132X	ucsf_hc.01_1.G217B.01113		hypothetical protein	HISTO_BP.Contig459.Fgenesh_Neurospora.176.final_new		I7I48_04245					2.15007483602577e-06	1.45940442195633e-07	3.44395963538224e-07	4.54e-09	0.0016492375583567	1.85419742071189e-08	0.001435557470319	2	#9bb0df	1.0	0.844734486293071	0.989949043808738	0.828652163120033	1.8162728950534206	2.0546865418126	1.5473807239862	0.571773870162702
GENE133X	ucsf_hc.01_1.G217B.00248		SWIM zinc finger family protein	HISTO_AL.Contig317.Fgenesh_histo.24.final_new		I7I48_01158					0.000615747945611781	0.00729900054627694	2.12986089097792e-05	3.72e-11	0.00952897567359364	3.61177914881383e-06	0.125552082954328	2	#9bb0df	1.0	0.60157054493039	0.449232827003134	0.716035720408121	1.0766587761528836	1.05488473907151	1.16798028115458	0.306183201807066
GENE134X	ucsf_hc.01_1.G217B.03873		hypothetical protein			I7I48_08837					0.0177247242789832	0.00614965093721258	1.5375706055122e-07	2.24e-10	1.0	0.0422608682994164	0.0925666388928293	2	#9bb0df	1.0	1.39688749128229	1.59126643860842	3.3069996253973	4.021658255027733		1.6111565243705	1.18557043222179
GENE135X	ucsf_hc.01_1.G217B.01768		RING finger domain-containing protein	HISTO_DA.Contig93.Fgenesh_histo.129.final_new		I7I48_08396					1.6107709053056e-06	1.4152863876128e-07	1.01703026975366e-11	6.38e-16	0.0102489427831222	1.02993875482513e-06	0.0136869103656105	2	#9bb0df	1.0	0.81009929088526	0.932951199520158	1.42861792954739	2.1553697184820964	0.809771953257431	0.977526013815934	0.391157727761903
GENE136X	ucsf_hc.01_1.G217B.09460		xylitol dehydrogenase	HISTO_ZL.Contig1161c.fgenesh_plus.24.final_new		I7I48_09445					0.00413578022847738	0.000302328756942787	2.37342497119573e-08	5.29e-20	0.0122173280117385	7.27065415370764e-06	0.00892614494202381	2	#9bb0df	1.0	0.472235522101563	0.622567557927183	1.08074339160059	2.0720492543403366	1.01676967311767	1.12986013167697	0.538820516141382
GENE137X	ucsf_hc.01_1.G217B.05995	HNM1b	choline transporter Hnm1	HISTO_HS.Contig68.Fgenesh_Neurospora.231.final_new		I7I48_07180					2.39710887925307e-07	4.46399361893925e-08	9.08731317581304e-09	9.93e-04	0.00951144139235482	1.88749045354191e-08	0.0283900069728483	2	#9bb0df	1.0	1.26853386619722	1.33536806019134	1.33357663677048	0.7734216328687146	0.803831704643375	2.13759455049518	0.475100726224063
GENE138X	ucsf_hc.01_1.G217B.12105	HXA1	xanthine dehydrogenase	HISTO_ZZ.Contig127c.eannot.1621.final_new		I7I48_11766					5.85394948445699e-06	8.45012481676576e-08	1.82904543450565e-05	1.97e-07	0.00620244333519714	1.96414953135465e-07	0.00823085730296124	2	#9bb0df	1.0	0.968640559199561	1.26188735883018	0.779124330484124	0.9290260851314298	1.06620724334924	1.66631309014125	0.571894197003495
GENE139X	ucsf_hc.01_1.G217B.05644		hypothetical protein	HISTO_GY.Contig460.Fgenesh_histo.155.final_new		I7I48_04940					9.19635612026641e-05	4.79409678913109e-07	0.000276654513820524	4.59e-08	0.000740585825433878	9.00780464515701e-13	0.0215361331725293	2	#9bb0df	1.0	0.9377265804243	1.34163083858811	0.737443861190757	1.7057518701048655	1.53713059812668	2.90135949306519	0.524118261610072
GENE140X	ucsf_hc.01_1.G217B.06200		hypothetical protein			I7I48_06974					0.00191298142339972	0.00038881135290094	0.0135639778032053	9.13e-06	1.0	3.82541203850686e-05	0.405912566989961	2	#9bb0df	1.0	1.10075810684482	1.2774052521819	0.770578825923358	1.7960059308965053		2.38407926698149	0.366241281963964
GENE141X	ucsf_hc.01_1.G217B.04995	NIT49	lipase/esterase	HISTO_GL.Contig296.genewise.47.final_new	near LTR block	I7I48_10808					0.0127865126189971	0.00044996583319539	0.00832533325320986	2.66e-11	0.699894038122551	4.72629265493353e-05	0.0790280013883673	2	#9bb0df	1.0	0.750176462704347	1.09853162866728	0.713543437528538	1.7308174860446959	0.114048534719405	1.71434878489104	0.578620260460253
GENE142X	ucsf_hc.01_1.G217B.06905		hypothetical protein			I7I48_02569					0.0331631153770671	0.000152558294780186	1.48654317761196e-05	7.36e-06	0.435431341770943	0.000224707020097777	0.0251612429422679	2	#9bb0df	1.0	0.388235788405438	0.748716523402556	0.807779643017535	0.9690673951389797	0.294156541596473	0.80876769665273	0.458037243764555
GENE143X	ucsf_hc.01_1.G217B.09815	BUD5	ras guanine-nucleotide exchange protein Cdc25p	HISTO_ZL.Contig1161e.eannot.1297.final_new		I7I48_06761					0.00124266160114179	0.0078284645441789	4.41042076167972e-11	1.13e-01	1.70153766189013e-05	0.0020641195866123	0.28744820329097	2	#9bb0df	1.0	0.610650794528241	0.48362050559757	1.84199798078715	0.32768205822903895	3.68967598788776	0.648748245016792	0.231582795295883
GENE144X	ucsf_hc.01_1.G217B.04372		hypothetical protein		near LTR block	I7I48_12188					0.00772246743987217	0.00546795710845847	8.74659563634205e-10	5.37e-01	0.00206437124952655	0.047898628283241	0.414027180069412	2	#9bb0df	1.0	0.721008450262685	0.749537501314652	2.09330408810862	0.2762421188918426	4.13920778855076	0.616592187662383	0.284293412807514
GENE145X	ucsf_hc.01_1.G217B.04630	PSP1	parasitic phase-specific protein PSP-1	HISTO_GI.Contig382.Fgenesh_histo.91.final_new		I7I48_00947					0.000111726258133832	0.000214651275471601	9.89363773677441e-10	4.65e-02	0.000174010959951858	0.020046789085034	0.0719050355290967	2	#9bb0df	1.0	1.29823347105707	1.2059591600748	2.39706045226629	0.6684688451250882	4.98831870757388	0.831653803963525	0.637419599333303
GENE146X	ucsf_hc.01_1.G217B.06811		hypothetical protein	HISTO_KF.Contig597.eannot.1427.final_new	in LTR block	I7I48_02474					0.000267019895949038	2.26130454687982e-05	1.37632721422058e-13	1.66e-03	7.71556669262759e-05	0.00137035447147062	0.082142076936979	2	#9bb0df	1.0	1.13777990753907	1.3637939235945	3.87031782523312	1.5131175731453648	6.8358871040888	1.40884653257724	0.65102475006819
GENE147X	ucsf_hc.01_1.G217B.08335		multidrug resistance protein fnx1	HISTO_ZE.Contig158.eannot.1426.final_new	near LTR block	I7I48_02106					0.00062656073122158	1.41499293684781e-05	1.45686289044897e-12	1.32e-04	1.00571958583391e-05	7.26685109775518e-05	0.0133011624599199	2	#9bb0df	1.0	0.562055418824391	0.768520925530074	2.07391049248292	0.8344134347887274	4.28754797842451	0.853314908669699	0.483738276221247
GENE148X	ucsf_hc.01_1.G217B.05446		ubiquitin C-terminal hydrolase	HISTO_GY.Contig460.Fgenesh_histo.62.final_new		I7I48_05140					6.71858358373896e-05	8.12072227433904e-07	1.73587119817624e-12	8.39e-01	0.000154101624576987	2.04036028012323e-06	0.00747987737786757	2	#9bb0df	1.0	0.520452422964862	0.717930549927688	1.41049507864339	-0.04665117309849691	2.72555507856627	0.834949914058674	0.393773012950428
GENE149X	ucsf_hc.01_1.G217B.00618		xylitol dehydrogenase	HISTO_AZ.Contig47.Fgenesh_histo.84.final_new		I7I48_00305					7.57413758120465e-05	1.06438941484518e-05	1.39366644801942e-10	7.68e-01	5.24114843711986e-05	0.000335093587554306	0.0225796750140247	2	#9bb0df	1.0	0.670058309742547	0.77534689445052	1.3706793254273	-0.0428977429663721	3.65915039960569	0.68282637489341	0.417767179740137
GENE150X	ucsf_hc.01_1.G217B.02317		hypothetical protein	HISTO_DM.Contig93.Fgenesh_histo.104.final_new		I7I48_07539					1.12596571597195e-05	6.58818741006849e-06	8.54094821793987e-15	8.74e-02	2.15781209357547e-05	2.94111624617627e-05	0.0982986086637257	2	#9bb0df	1.0	0.597098794392874	0.610218012421102	1.97823518817175	-0.20377271898411312	2.93004137310769	0.611983357150025	0.221095342537319
GENE151X	ucsf_hc.01_1.G217B.04274		hypothetical protein	HISTO_FX.Contig167.Fgenesh_histo.71.final_new		I7I48_12285					5.8340081819034e-05	3.41935862615687e-05	1.93764779407121e-13	3.81e-09	1.54983934152644e-05	5.14846753515394e-05	0.00800284058553264	2	#9bb0df	1.0	0.642919787629064	0.657397864100636	2.07734033372105	1.2664510956756712	3.68565502693041	0.794592651924888	0.478530008427984
GENE152X	ucsf_hc.01_1.G217B.07739		serine/threonine phosphatase	HISTO_LG.Contig392.Fgenesh_histo.32.final_new		I7I48_03798	Ryp1_ChIP	Ryp2_ChIP	Ryp3_ChIP		0.00022879692371467	0.000263298754185052	2.47448556228385e-10	2.53e-04	7.92489128383988e-05	0.000585292029275084	0.00993757319873428	2	#9bb0df	1.0	0.608733340863203	0.596587420945104	1.33843467057633	0.9683520623061439	3.03548407063705	0.660623094642517	0.490877044598165
GENE153X	ucsf_hc.01_1.G217B.03710		WW domain-containing protein	HISTO_ER.Contig17.eannot.1267.final_new		I7I48_09781			Ryp3_ChIP		0.00235087206557787	0.0121469112476508	1.01703026975366e-11	6.27e-07	1.92972008495387e-05	0.000228511014106571	0.501637253110727	2	#9bb0df	1.0	0.599074783329832	0.477565668982938	2.1030929181946	1.3829722692250381	3.56297748046006	0.983040433149411	0.177688046270989
GENE154X	ucsf_hc.01_1.G217B.01887		cytochrome P450	HISTO_DA.Contig93.Fgenesh_Aspergillus.83.final_new		I7I48_08276					0.000588239085842297	0.000551101636743699	6.39071140758127e-15	3.33e-08	5.30772086054936e-05	6.6469026919553e-07	0.0440470548699265	2	#9bb0df	1.0	0.687738540689956	0.68781705034122	2.87724011390992	2.009818479626219	5.25526494958802	1.87906542797635	0.485024833744939
GENE155X	ucsf_hc.01_1.G217B.01123		hypothetical protein	HISTO_BP.Contig459.Fgenesh_histo.56.final_new		I7I48_04255					0.00646762795991509	0.00383057062896828	2.79310283664985e-07	9.34e-11	1.54049916346739e-05	0.0021602389095938	0.180122164659708	2	#9bb0df	1.0	1.11220363922942	1.16438797953149	2.24805268167461	2.01845574079708	7.41935313230451	2.09964344173404	0.702702722560695
GENE156X	ucsf_hc.01_1.G217B.05720		proline-specific permease	HISTO_GY.Contig471.Fgenesh_histo.68.final_new		I7I48_05291					0.000301655394198215	0.904036733203715	1.53093739033911e-12	5.56e-06	0.000214941710626087	1.17244366208884e-06	0.940310303802175	2	#9bb0df	1.0	0.845634978878175	0.0258234561165231	3.06603375688078	1.0549270834896205	4.30924350450098	1.19969479737983	0.0216181350019564
GENE157X	ucsf_hc.01_1.G217B.06178		hypothetical protein	HISTO_HS.Contig68.Fgenesh_Aspergillus.101.final_new		I7I48_06996					1.2799812535954e-05	0.000524758383333615	6.80417080224149e-13	7.35e-13	4.51976611574141e-05	8.85450240777561e-05	0.102261834143528	2	#9bb0df	1.0	0.697485095683714	0.497344112262991	1.75906700058483	1.7739336258353666	2.66430002461403	0.641331364145485	0.250608707480533
GENE158X	ucsf_hc.01_1.G217B.11820		hypothetical protein	HISTO_ZZ.Contig127a-snap.75.final_new	near LTR block	I7I48_11478					0.000183728052480138	0.000532992304248843	6.85661801008551e-10	9.07e-11	8.41340110246595e-05	0.0010356883117876	0.0750548455050093	2	#9bb0df	1.0	0.993122060676669	0.891377935238737	1.96917823171059	1.3689317541902262	3.38227832314921	1.20461126889476	0.566007389378606
GENE159X	ucsf_hc.01_1.G217B.07543		hypothetical protein	HISTO_LF.Contig359.Fgenesh_histo.23.final_new		I7I48_00654					1.02482419378539e-05	2.03608767971183e-07	2.02127660878826e-14	1.66e-09	0.000166157154963547	1.99742909680327e-07	0.0120413908826754	2	#9bb0df	1.0	0.564468679904365	0.734327507218638	1.64575282501225	0.7995705416371236	2.06715281126095	0.852186242365697	0.317536025962265
GENE160X	ucsf_hc.01_1.G217B.11332		hypothetical protein	HISTO_ZU.Contig65.Fgenesh_histo.4.final_new		I7I48_03043					1.74332370460706e-07	1.48225485805421e-09	1.23957378705976e-12	5.09e-11	5.80246704643498e-05	1.62964540377853e-06	0.00268069914640173	2	#9bb0df	1.0	1.0144591026509	1.33434507060161	1.70589036094596	1.3103952067204918	3.57583613655678	1.08724983889316	0.547371069028389
GENE161X	ucsf_hc.01_1.G217B.10323	NOX1	NADPH oxidase	HISTO_ZT.Contig1089.eannot.1617.final_new		I7I48_06106					1.63760979227242e-05	4.70475076843658e-07	4.12718052746699e-10	8.56e-12	0.000511401742257945	0.000334912436841924	0.00370084217700319	2	#9bb0df	1.0	0.756663272857162	0.956918426281139	1.32346000960723	0.7931760647069875	2.15215033100818	0.654017438300299	0.526090399625507
GENE162X	ucsf_hc.01_1.G217B.07462		hypothetical protein	HISTO_LF.Contig359-snap.126.final_new		I7I48_00572					3.46171770180517e-06	7.67278979845575e-06	1.83189832796514e-08	1.28e-03	0.00217821677680501	1.92000187238971e-05	0.0710136783847131	2	#9bb0df	1.0	0.698224803047811	0.647360390029946	0.848646874047597	0.525379943118314	1.43774657879268	0.706140388972524	0.265128658814285
GENE163X	ucsf_hc.01_1.G217B.03373	GPD1	glycerol-3-phosphate dehydrogenase	HISTO_EA.Contig33-snap.38.final_new		I7I48_04536					0.0730377789534005	2.7770644957229e-05	1.26340269058758e-06	3.93e-04	0.00071341826516431	0.00648193743788751	0.997969513232665	2	#9bb0df	1.0	0.375178807611313	0.985284668854934	1.10500702586983	0.6504114958163222	2.08984752911947	0.676882457991264	0.00124002773063836
GENE164X	ucsf_hc.01_1.G217B.06204		hypothetical protein	HISTO_HS.Contig68.Fgenesh_histo.221.final_new		I7I48_06970	Ryp1_ChIP	Ryp2_ChIP	Ryp3_ChIP		0.00131205522707747	0.001042009319046	1.67625924387058e-13	1.0	0.000612871138407985	0.00695691938986703	0.138022008746308	2	#9bb0df	1.0	0.754464355479773	0.770372415942088	2.85259983403601		2.52056011600436	0.728409691966583	0.39859613889956
GENE165X	ucsf_hc.01_1.G217B.07723	DPP5	secreted dipeptidyl peptidase DppV	HISTO_LG.Contig392.eannot.1794.final_new		I7I48_03814					1.83747161588371e-06	0.000560648094094222	1.8097036608078e-15	1.91e-01	0.000206171585109452	0.000911973761739412	0.145932036925174	2	#9bb0df	1.0	0.916225517710067	0.565157461236242	2.7355804917239	-0.15724120544412457	2.38334331023327	0.648731800219638	0.282316353826364
GENE166X	ucsf_hc.01_1.G217B.08954		FKBP-type peptidyl-prolyl isomerase	HISTO_ZL.Contig1131.Fgenesh_Aspergillus.156.final_new	in LTR block	I7I48_01736	Ryp1_ChIP				9.19635612026641e-05	1.99296635349252e-05	3.07202671586767e-13	4.85e-01	0.000224076911092558	0.000573761527352355	0.0515118825574128	2	#9bb0df	1.0	0.849304258930846	0.946606267968203	2.47471295038945	0.10469997014362911	2.19327991196359	0.76631410649907	0.4143941450935
GENE167X	ucsf_hc.01_1.G217B.06911	LYS7	superoxide dismutase 1 copper chaperone	HISTO_KF.Contig597.eannot.1475.final_new		I7I48_02575					0.000970021331663468	4.97405771832053e-06	6.85661801008551e-10	8.31e-01	0.00107106019377773	0.000512018114373246	0.0356480161857222	2	#9bb0df	1.0	0.776841300371067	1.20139859627208	2.10699407654088	-0.03942823630660841	1.61982570495304	0.91252936761131	0.526896871447287
GENE168X	ucsf_hc.01_1.G217B.05977		hypothetical protein	HISTO_HS.Contig68.Fgenesh_Aspergillus.258.final_new		I7I48_07199					1.12821628435866e-06	6.32521603955941e-08	2.96256047921823e-16	9.61e-03	0.000733428025933983	6.01836868818093e-09	0.00579938236527079	2	#9bb0df	1.0	0.671552958172874	0.773617102598558	2.5009327210879	0.3000603668538112	1.68403074160455	0.949477794825021	0.3244935882382
GENE169X	ucsf_hc.01_1.G217B.06844		pentatricopeptide repeat protein	HISTO_KF.Contig597.eannot.1500.final_new		I7I48_02508					0.00385611464556214	2.33933789307636e-05	9.60283468920842e-12	2.28e-01	0.00364977377930903	3.62994729506363e-05	0.830149262038729	2	#9bb0df	1.0	0.361482196105993	0.586476740470252	1.4404284278572	-0.17010882961713322	1.09860879227777	0.619881478602301	-0.0373153481135589
GENE170X	ucsf_hc.01_1.G217B.02575		ferric reductase transmembrane component 3	HISTO_DM.Contig933.Fgenesh_histo.52.final_new		I7I48_07985					0.0787796265317947	0.0436622648446448	0.010963522691876	2.12e-01	1.70153766189013e-05	4.60712798052709e-06	0.0666613494410157	2	#9bb0df	1.0	0.782944849301718	0.839626411656762	1.04388420182754	0.49644627152802506	3.355309307519	2.29458882481424	-0.791049792087684
GENE171X	ucsf_hc.01_1.G217B.03238		hypothetical protein	HISTO_DY.Contig31.Fgenesh_histo.77.final_new		I7I48_03450					0.000582511866732916	0.00248033922005899	2.64597091520853e-08	7.39e-02	0.000731210951784423	3.52647164213896e-05	0.302868828269193	2	#9bb0df	1.0	0.73852235450758	0.626941216336697	1.34294144248859	0.3087678779640769	2.91656460798806	1.22484127056505	0.26186764658167
GENE172X	ucsf_hc.01_1.G217B.07160	TYR3	photo-regulated tyrosinase	HISTO_KF.Contig601.Fgenesh_histo.18.final_new		I7I48_02416					8.28483973062646e-06	1.48206379734884e-06	2.07245881325146e-12	2.14e-02	4.72945608853606e-05	1.96745266497899e-08	0.00581875924374782	2	#9bb0df	1.0	0.694028015109653	0.769605518103347	1.57176713173371	0.5097707506881205	4.38381197747079	1.46511255343032	0.470272480940086
GENE173X	ucsf_hc.01_1.G217B.06812		hypothetical protein	HISTO_KF.Contig597.Fgenesh_histo.108.final_new	in LTR block	I7I48_02475					0.000587309017782594	0.00533239486092377	2.92416020981184e-09	8.71e-01	0.000244585805623718	2.57235055333287e-07	0.0647917922648077	2	#9bb0df	1.0	0.63687602769989	0.49271286753772	1.3200328218025	0.05838196535655907	4.61833932485509	1.72596076772571	0.404086493839924
GENE174X	ucsf_hc.01_1.G217B.10935		C6 transcription factor OefC	HISTO_ZT.Contig181.Fgenesh_Aspergillus.73.final_new		I7I48_06441					0.00182790333611501	7.36844874243841e-05	3.63978196276054e-06	4.01e-01	5.89638327510838e-05	4.64340803411984e-08	0.0149617292053934	2	#9bb0df	1.0	0.503476971961087	0.683379069361862	0.764446429044363	-0.13290460716808897	2.4419047412805	1.40600944780882	0.418549961021267
GENE175X	ucsf_hc.01_1.G217B.04371		hypothetical protein		near LTR block	I7I48_12189					0.00022976353443033	2.03176024717254e-05	1.10600771314543e-06	4.79e-01	0.000142964952255269	2.92150269858559e-07	0.0275482802013148	2	#9bb0df	1.0	0.738209729227528	0.892225261479841	0.979075615645351	0.2025643915124702	3.58067408690021	1.70752534410229	0.486823883018107
GENE176X	ucsf_hc.01_1.G217B.06799		hypothetical protein		in LTR block	I7I48_02462					0.000183728052480138	9.82657993376656e-05	9.61374999390514e-12	5.05e-03	0.00236010094080112	3.58737297429482e-06	0.581274087178895	2	#9bb0df	1.0	0.894773115616451	0.936157655708364	2.24653483180288	0.7396493271847417	3.03210689422746	1.65181298494968	0.155336603569257
GENE177X	ucsf_hc.01_1.G217B.01354	AMP1	phenylacetyl-CoA ligase	HISTO_BQ.Contig243.eannot.1085.final_new	near LTR block	I7I48_09835					4.49160318235624e-07	6.17167298954285e-06	1.09764154254071e-14	2.39e-02	0.00075810114166023	3.08782899522809e-13	0.143258742441288	2	#9bb0df	1.0	0.787652177474862	0.595924620659974	2.14068262051232	0.47284610774005686	2.90092025591391	2.25348127471195	0.175960370919449
GENE178X	ucsf_hc.01_1.G217B.09537		morphogenesis protein	HISTO_ZL.Contig1161c.Fgenesh_histo.47.final_new		I7I48_09522	Ryp1_ChIP	Ryp2_ChIP	Ryp3_ChIP		5.86242044428901e-06	4.53954977652432e-05	1.41897929352402e-14	3.79e-03	2.94336840663362e-05	1.4939321115856e-10	0.0194781678779839	2	#9bb0df	1.0	1.00355843580821	0.84268690300356	3.01731496182222	0.764287304270441	2.73734076384337	3.96503302361121	0.472692452530435
GENE179X	ucsf_hc.01_1.G217B.10580		esterase/lipase superfamily domain-containing protein	HISTO_ZT.Contig174.Fgenesh_histo.34.final_new	near LTR block	I7I48_05997					0.000694071034080748	8.61873306622303e-06	6.12083555125672e-08	1.91e-01	0.000874205115488556	5.75064693559248e-08	0.122142861204684	2	#9bb0df	1.0	0.690997262994735	0.992547590105925	1.22562797603516	0.2894798026690722	2.16628903044737	2.19869184536423	0.362883795809342
GENE180X	ucsf_hc.01_1.G217B.02584		C2H2 finger domain-containing protein	HISTO_DM.Contig933.genewise.14.final_new		I7I48_07976					0.011037543339154	0.000478223545353229	9.82737175684518e-06	4.38e-02	0.000227875654773689	7.10924298857281e-08	0.162661231316175	2	#9bb0df	1.0	0.453252854255791	0.636286212975902	0.850879161543854	0.3493506593271473	1.84227976793618	1.50220056009873	0.269772328779375
GENE181X	ucsf_hc.01_1.G217B.11533		hypothetical protein	HISTO_ZY.Contig518.Fgenesh_histo.42.final_new	near LTR block	I7I48_10427	Ryp1_ChIP		Ryp3_ChIP		7.1798348418195e-07	1.44995670851121e-08	6.89336798407041e-07	4.62e-03	0.001126389430929	5.35493616741486e-09	0.0175810687298444	2	#9bb0df	1.0	0.840309816125938	1.05019375015307	0.723391760271347	0.47143042494657456	1.35908278304996	1.24834344374601	0.32988556296432
GENE182X	ucsf_hc.01_1.G217B.07177		hypothetical protein		near LTR block	I7I48_02433					0.0704449787973725	0.00715962320455486	0.00207796756259967	5.16e-02	0.016710958298941	3.79045046177047e-06	0.0533813246177407	2	#9bb0df	1.0	0.539289632184877	0.799031218646162	0.838593221511399	1.0007728611596378	3.01362706262451	2.86492027097767	0.728245170775212
GENE183X	ucsf_hc.01_1.G217B.04337		toxin biosynthesis protein	HISTO_FX.Contig167.Fgenesh_histo.82.final_new	in LTR block	I7I48_12222					0.00503325636201349	0.12602874713964	7.58309424959392e-05	5.58e-09	0.00385724842261477	7.94371202568089e-06	0.5020746529075	2	#9bb0df	1.0	0.821152059834297	0.440678768394338	1.10912678398163	1.383559121426116	2.59293027995032	2.51731697335874	0.25387565671828
GENE184X	ucsf_hc.01_1.G217B.07756		hypothetical protein	HISTO_LG.Contig392.Fgenesh_histo.94.final_new		I7I48_03781					2.19616721400167e-05	0.000212581951330672	3.42483872144084e-09	7.86e-08	0.000515108620193762	1.61224473985992e-10	0.00525905588688205	2	#9bb0df	1.0	0.756679622188791	0.593218484742486	1.2279612905393	1.1432661892359557	2.11450655396954	2.31651269468288	0.491436224123012
GENE185X	ucsf_hc.01_1.G217B.07178		protein kinase	HISTO_KF.Contig601.Fgenesh_histo.49.final_new	near LTR block	I7I48_02434					0.0546961723225206	0.00290892987462446	1.88826126356378e-07	2.69e-03	1.0	2.7776840477328e-07	0.0810178350439522	2	#9bb0df	1.0	0.401859927133434	0.637656445483284	1.22499823654402	1.0829606815069894		2.300369878472	0.458921050701862
GENE186X	ucsf_hc.01_1.G217B.00940		hypothetical protein			I7I48_04074					0.000690433801043549	0.000276811536006335	0.0316911425894721	4.18e-04	0.00102228004809472	3.4600697343548e-05	0.178418368754706	2	#9bb0df	1.0	1.40475976266793	1.50224463002616	0.76981214883335	1.461289579772691	4.78525768886223	3.18055623963219	0.607330682166863
GENE187X	ucsf_hc.01_1.G217B.07047	CDC19	pyruvate kinase	HISTO_KF.Contig601.eannot.1337.final_new		I7I48_02297					0.0042104092474411	1.58055935107342e-06	2.33885785272788e-08	8.15e-05	0.000200164739607685	8.40629074206845e-11	0.00260101264750676	2	#9bb0df	1.0	0.299724562263583	0.592278744808199	0.740979642083508	0.5245174240694723	1.81193885168	1.02187263808839	0.339332657594102
GENE188X	ucsf_hc.01_1.G217B.11822		TIM-barrel enzyme family protein	HISTO_ZZ.Contig127a.Fgenesh_histo.71.final_new	near LTR block	I7I48_11480					2.66894050965431e-05	4.32835568432453e-09	6.22888600592975e-11	1.10e-07	0.000114265524758451	2.79295940407406e-13	0.071320086298278	2	#9bb0df	1.0	0.459299508701293	0.830934737853903	0.970576146653414	1.2045301343689063	2.83009144280564	2.04217074904439	0.186259210826241
GENE189X	ucsf_hc.01_1.G217B.07090		hypothetical protein			I7I48_02342					0.00075623437049992	3.58214299472984e-05	6.13185861905323e-09	1.37e-01	0.0265261511183996	1.03302967035293e-05	0.0100102948568229	2	#9bb0df	1.0	0.458539156992224	0.600654117438243	0.963122507530591	-0.19861251605314312	0.86363492269006	0.745990033050621	0.386044520680792
GENE190X	ucsf_hc.01_1.G217B.03757		CFEM domain-containing protein	HISTO_ER.Contig17.eannot.1291.final_new	near LTR block	I7I48_09734	Ryp1_ChIP	Ryp2_ChIP	Ryp3_ChIP		4.84816575893428e-05	4.59774817062333e-05	1.16466671627142e-07	1.12e-01	0.00599326999385176	1.10824834203332e-06	0.0156195771799509	2	#9bb0df	1.0	0.802554251652018	0.741616551368947	1.1097228460908	-0.40672142543483014	1.54477918976151	0.894897483629629	0.42219715694227
GENE191X	ucsf_hc.01_1.G217B.06860		eukaryotic translation initiation factor 3	HISTO_KF.Contig597-snap.28.final_new		I7I48_02524					4.06580721538694e-06	3.02901711772188e-08	5.03745247215799e-08	6.71e-06	0.00138472539919214	6.48897414607428e-09	0.0167847693295311	2	#9bb0df	1.0	0.811898132141383	1.0757570498707	0.954893179731451	-0.94900276014068	1.61381031721137	1.07931073891174	0.366436439113736
GENE192X	ucsf_hc.01_1.G217B.00788		threonine synthase	HISTO_BP.Contig457.eannot.1780.final_new		I7I48_03920	Ryp1_ChIP				2.02270716754857e-08	4.34272827064085e-11	6.35129613531112e-08	4.01e-01	0.00188725422063229	1.48784819687248e-08	2.76986719122793e-05	2	#9bb0df	1.0	0.857853115202759	1.23918033639035	0.654511119096078	-0.1049079888121538	1.23448336887696	0.775719226142185	0.539532843999578
GENE193X	ucsf_hc.01_1.G217B.11248	STR2	cystathionine gamma-synthase	HISTO_ZU.Contig65.Fgenesh_Aspergillus.143.final_new	near LTR block	I7I48_02958					1.15213186597173e-07	1.85386080510186e-10	2.91332668482688e-10	1.37e-02	0.00255188186401895	7.85913059815846e-08	0.00269406165211005	2	#9bb0df	1.0	0.728615193741004	1.06325220214737	0.899727527466284	0.23421400410086665	1.09264026689138	0.744426544897479	0.335510161132925
GENE194X	ucsf_hc.01_1.G217B.11049		hypothetical protein	HISTO_ZU.Contig2.eannot.1044.final_new	near LTR block	I7I48_02759					0.000174441644992767	4.51797894768233e-07	1.59522490910686e-08	5.24e-01	0.0163140137826802	0.000102184186817371	0.00553361066894929	2	#9bb0df	1.0	0.61329334644894	0.952822678314399	1.03190440793454	0.10727844820950704	1.16009907279663	0.63483005632922	0.438397535639599
GENE195X	ucsf_hc.01_1.G217B.06745		chromosome segregation ATPase family protein	HISTO_JG.Contig207.Fgenesh_histo.89.final_new		I7I48_05688	Ryp1_ChIP	Ryp2_ChIP	Ryp3_ChIP		4.54378380732607e-06	1.264631136957e-07	1.69099561010306e-06	5.11e-02	0.0330907560464464	2.02554045213661e-09	0.151142182913765	2	#9bb0df	1.0	1.24300193659798	1.54084304491575	1.16207433945502	-0.6053852144520657	1.67170195329872	3.29216709528381	0.334206634262327
GENE196X	ucsf_hc.01_1.G217B.08192		hypothetical protein	HISTO_ZE.Contig149-snap.17.final_new	near LTR block	I7I48_02249					0.000380277499744219	5.10887688731083e-07	1.37634008372392e-07	7.52e-01	0.00697109474506995	1.266392026606e-11	0.0154716524724724	2	#9bb0df	1.0	0.380803895246379	0.618082232738406	0.633105003600857	0.031741823837270484	0.847243597540468	1.22190383781079	0.246826700364688
GENE197X	ucsf_hc.01_1.G217B.11209		aspartokinase	HISTO_ZU.Contig65.eannot.2023.final_new	near LTR block	I7I48_02919					9.13265130438536e-06	1.44995670851121e-08	1.76080539628822e-05	5.93e-01	0.0256753792958897	6.12536584952165e-09	0.0342395235841624	2	#9bb0df	1.0	0.94444526499182	1.42121463837581	0.774865695055478	-0.11317332993546927	0.841903339887079	1.34022147994363	0.392846183703865
GENE198X	ucsf_hc.01_1.G217B.05980		vacuolar protein sorting-associated protein 62	HISTO_HS.Contig68.Fgenesh_histo.312.final_new		I7I48_07195					0.0053794554380597	4.98260177023752e-05	3.83301114185959e-12	1.25e-08	0.0260365826549589	1.95974719530656e-06	0.281962285942954	2	#9bb0df	1.0	0.383776573582242	0.609988636811519	1.72216147244174	0.9324674143104554	-0.674351918729727	0.949065972730045	0.177419508827954
GENE199X	ucsf_hc.01_1.G217B.11549		hypothetical protein	HISTO_ZY.Contig518.eannot.1146.final_new		I7I48_10443					0.000380456989187381	0.00016786338828127	0.0001805557789767	6.78e-13	0.224098687426542	1.37424063108479e-05	0.0743822941635751	2	#9bb0df	1.0	0.694275354768934	0.743139168668066	0.661586765035678	1.6811777436853352	-0.425227164652939	1.14620442077226	0.383121329938987
GENE200X	ucsf_hc.01_1.G217B.04943		N-acetylated-alpha-linked acidic dipeptidase	HISTO_GL.Contig296.eannot.1358.final_new	near LTR block	I7I48_10756					0.0230737058194763	0.000757338404394222	0.000447044839445583	2.40e-09	0.0836962919595857	0.0014694679908309	0.0347997922984004	2	#9bb0df	1.0	0.430269142231944	0.665550081854269	0.632039694847993	1.2457249003585507	-0.64243954628191	0.700074387665133	0.458854255904184
GENE201X	ucsf_hc.01_1.G217B.00238		methyltransferase domain-containing protein	HISTO_AL.Contig317.Fgenesh_Aspergillus.171.final_new		I7I48_01168					0.0209690098219136	0.00326129064830598	0.000539853360913247	1.82e-09	0.0824367363547379	0.000467382072397926	0.484761051575685	2	#9bb0df	1.0	0.547202881183583	0.70894289176767	0.772830460184432	1.4362143857721619	-0.790144035372544	1.119359445277	0.215062805604715
GENE202X	ucsf_hc.01_1.G217B.11563		thiamine biosynthesis protein	HISTO_ZY.Contig518.eannot.1151.final_new		I7I48_10457					0.00108590854286501	7.83494509536461e-05	0.00188217372993736	8.41e-10	0.0209977148888863	4.6204527973675e-08	0.0335852470936204	2	#9bb0df	1.0	0.789719769231305	0.960195038732569	0.654334338919795	1.1554245554764158	-0.69145851337656	1.63012915986446	0.502710234450028
GENE203X	ucsf_hc.01_1.G217B.01573		hypothetical protein			I7I48_08591					0.00100534191445663	0.000149941936178827	0.000995805899071883	6.96e-07	1.0	0.000312188976036928	0.067406683493947	2	#9bb0df	1.0	1.35258101858294	1.58478679042154	1.21857106677329	1.6131842402393564		2.43701544607414	0.853889767685406
GENE204X	ucsf_hc.01_1.G217B.09538		class V chitinase	HISTO_ZL.Contig1161c.genewise.44.final_new		I7I48_09523					0.00818431254550877	0.000439165524972432	7.98981827387939e-06	3.38e-08	0.0805217403931879	8.30354628620021e-08	0.358768203920579	2	#9bb0df	1.0	0.418722505170041	0.585158154503469	0.730890115207107	0.9775969393291097	-0.515225650777074	1.51278736339364	0.180402926241341
GENE205X	ucsf_hc.01_1.G217B.08362	CHO1	choline sulfatase	HISTO_ZE.Contig158.Fgenesh_histo.6.final_new		I7I48_02079					0.0751848256769711	0.00306956357199282	0.000126581998013951	8.91e-07	0.0287772109509279	4.22629604323782e-05	0.22625559588385	2	#9bb0df	1.0	0.930765537954552	1.55319990617402	2.15496980225233	2.170896506346275	-1.82095691583896	2.61140522365492	0.695679216880264
GENE206X	ucsf_hc.01_1.G217B.03870	SUL1	sulfate permease	HISTO_FE.Contig19.fgenesh_plus.25.final_new		I7I48_08834					0.0557759120399841	0.00219026262447506	0.00126174516842653	3.07e-07	0.000433293548788872	0.00524059811668308	0.218605654049707	2	#9bb0df	1.0	1.6193003899974	2.6481674523114	2.70619513599872	2.570841107482587	-2.92609060726276	2.97414035217827	1.05908119842067
GENE207X	ucsf_hc.01_1.G217B.03334		hypothetical protein			I7I48_04497					0.360295666395485	0.000662138996827182	0.00255343486051641	2.15e-07	0.00477828601877363	0.00197537802309285	0.0652334969858515	2	#9bb0df	1.0	0.373403674778446	1.35056334077866	1.06734010949947	1.469632180177133	-2.84133786438299	1.20300348743074	0.635786202884249
GENE208X	ucsf_hc.01_1.G217B.06493		translation initiation factor eIF3			I7I48_05500					0.000173911497952601	0.000147583252339162	3.94381223069585e-11	4.32e-03	0.0022951233909106	0.000161846222481859	0.0131047015701172	3	#17cfbb	1.0	0.623265479072964	0.592183249929914	1.6654697941145	-0.47135439809381025	1.16348500273252	-0.562149835795297	0.397428748622983
GENE209X	ucsf_hc.01_1.G217B.08687		elongation factor 1-gamma	HISTO_ZL.Contig1131.eannot.1973.final_new	near LTR block	I7I48_02005					0.0232456346886407	0.000758250297699622	9.98455240103011e-10	1.77e-06	0.000513531031358719	0.00127151459349527	0.0895605725091007	3	#17cfbb	1.0	0.444781939850445	0.667695379613994	1.81508414368211	-0.5866963466525166	1.54057912343034	-0.59660937901951	0.345160238214989
GENE210X	ucsf_hc.01_1.G217B.10012	NOC3	nuclear export protein Noc3	HISTO_ZL.Contig658-snap.54.final_new		I7I48_01402					0.00189684095915454	8.13760306425664e-05	2.78001815199505e-11	2.87e-06	0.00223161701288827	0.0230707751328172	0.563456847888538	3	#17cfbb	1.0	0.474851070073634	0.63975239337254	1.5561709014552	-0.49254173490176206	1.16034133629846	-0.328909645231279	0.109347023149295
GENE211X	ucsf_hc.01_1.G217B.10964	SHM2	serine hydroxymethyltransferase	HISTO_ZT.Contig181.eannot.1565.final_new		I7I48_06412					0.00412127273607001	2.18611303447562e-05	1.01379350471562e-11	2.26e-04	0.00349544977997699	0.0095065148067529	0.0468448519799932	3	#17cfbb	1.0	0.490438011428869	0.788003000580321	2.07873192870693	-0.43568780134285373	1.31981284314512	-0.38756449614742	0.346148012347131
GENE212X	ucsf_hc.01_1.G217B.05430		RIX1 superfamily domain-containing protein	HISTO_GY.Contig460.eannot.1652.final_new		I7I48_05156					0.000930899388220139	5.29389389359825e-06	1.25331896664423e-11	1.69e-03	0.0354683479459365	0.0211595845399006	0.669283506875298	3	#17cfbb	1.0	0.388401468024745	0.606178230112727	1.19109335976534	-0.34085592299876216	0.62037658260446	-0.251907793081823	0.0636034624398603
GENE213X	ucsf_hc.01_1.G217B.11140	RPF1	RNA processing factor	HISTO_ZU.Contig65-snap.44.final_new		I7I48_02850					0.0247932811128885	5.76180345114728e-05	6.88012357931741e-10	1.65e-05	0.0476818988413772	0.0196130523967675	0.325587472647914	3	#17cfbb	1.0	0.366551455995499	0.732879422630449	1.37219137448632	-0.4537087242920891	0.772807118177982	-0.371623904866378	0.193608330247018
GENE214X	ucsf_hc.01_1.G217B.07417		Alb1 superfamily domain-containing protein	HISTO_LF.Contig359.eannot.2038.final_new		I7I48_00527					0.000724158070138256	6.22842685200296e-05	1.23011060488818e-11	8.05e-05	0.00288029466365738	0.00106592187259049	0.309769780770997	3	#17cfbb	1.0	0.70643801072399	0.874420557846268	2.20918138672462	-0.6631790523630757	1.24635371590578	-0.684122006477161	0.250660258910931
GENE215X	ucsf_hc.01_1.G217B.09285	RRP41	exonuclease	HISTO_ZL.Contig1161b.fgenesh_plus.64.final_new		I7I48_09270					0.00393931600986666	1.69919417189233e-05	4.13934275413834e-10	2.32e-04	0.0098879295884656	0.0128851899059143	0.112226182864657	3	#17cfbb	1.0	0.460930726962531	0.770433306038654	1.3761279326968	-0.3852435521072799	0.924377495079067	-0.393503385902283	0.297166159156934
GENE216X	ucsf_hc.01_1.G217B.10755	MET6	cobalamin-independent methionine synthase MetH/D	HISTO_ZT.Contig181-snap.43.final_new		I7I48_06622					2.40304156151816e-05	1.54005289648606e-08	8.75310584632091e-14	2.82e-05	0.00227624287030609	0.000135814859017813	0.000165996784474302	3	#17cfbb	1.0	0.71551463820628	1.16018114889795	2.3729828268391	-0.6598369379450224	1.20946596715911	-0.535029938571448	0.650946760014849
GENE217X	ucsf_hc.01_1.G217B.11786	PUF6	puf family RNA-binding protein	HISTO_ZZ.Contig127a.eannot.1344.final_new	near LTR block	I7I48_11444	Ryp1_ChIP		Ryp3_ChIP		0.080622780048241	0.00168577262003634	1.49670889247253e-11	7.61e-07	0.0191420823741166	0.00523030660358919	0.869755514455998	3	#17cfbb	1.0	0.32579288388883	0.606678397456675	1.95217832161165	-0.6681081386169514	0.762885123528921	-0.521501837320251	0.046836038967327
GENE218X	ucsf_hc.01_1.G217B.01583		FK506-binding protein 1A	HISTO_DA.Contig93.Fgenesh_histo.349.final_new		I7I48_08582	Ryp1_ChIP				0.071207197327236	0.00115503185994919	1.93432930302305e-10	7.87e-12	0.00659681682114256	0.000222173758765268	0.383602812498139	3	#17cfbb	1.0	0.387326307227517	0.721817001626352	2.26573303610182	-1.0698676685434572	0.853528541813807	-0.843788711374195	0.226171413224034
GENE219X	ucsf_hc.01_1.G217B.12193		CCAAT-box-binding transcription factor	HISTO_ZZ.Contig127c.Fgenesh_histo.90.final_new	near LTR block	I7I48_11854					0.0576265511371114	0.000356292880072976	7.93397032979662e-12	2.02e-01	0.0204613543074464	0.00159068728711177	0.970946560926255	3	#17cfbb	1.0	0.360163637042921	0.722600246517867	2.08658553160189	0.15423784302407756	0.706469746655591	-0.614749508899406	-0.0120288286596253
GENE220X	ucsf_hc.01_1.G217B.12294	NOP13	nucleolar protein 13	HISTO_ZZ.Contig2f-snap.19.final_new		I7I48_11353					0.0078310027366405	0.000688524521149143	1.04560168732096e-10	8.81e-01	0.0159406934877835	0.0739243113321782	0.429295254243936	3	#17cfbb	1.0	0.67300255770423	0.885617611055527	2.22022900431895	0.01987652964290331	0.907158003716333	-0.439595433455559	0.25002668009473
GENE221X	ucsf_hc.01_1.G217B.10965		RNA_polI_A34 superfamily domain-containing protein	HISTO_ZT.Contig181.Fgenesh_histo.19.final_new		I7I48_06411					0.00324026775850924	3.1150341262772e-06	4.51398765571882e-12	8.69e-02	0.0316621850172363	0.0111433017307639	0.150928861370567	3	#17cfbb	1.0	0.557251137473663	1.02186447821978	2.08847175263635	-0.17761386490727835	0.595255865246438	-0.465577570431065	0.313020086724164
GENE222X	ucsf_hc.01_1.G217B.11773	NUG1	GTP-binding protein	HISTO_ZZ.Contig127a.eannot.1412.final_new	near LTR block	I7I48_11430					8.44980805467356e-06	3.20653663476105e-07	1.24107248511352e-13	1.89e-01	0.0335913163276495	5.84264025362686e-06	0.0103698646379992	3	#17cfbb	1.0	0.580259130243982	0.716044661991576	1.60847109488338	-0.15158610098815195	0.611152073637265	-0.573261765984459	0.326650870359239
GENE223X	ucsf_hc.01_1.G217B.08097		hypothetical protein		transposon	I7I48_02678					0.00747252840542349	0.622637261583587	3.75806815554129e-13	3.48e-05	0.0011620641893347	0.930908120582229	0.197013935812295	3	#17cfbb	1.0	0.594632249066927	-0.100926068011788	3.53791097602307	-1.1468843253610417	1.90397418996447	0.016953111342187	-0.283070935119516
GENE224X	ucsf_hc.01_1.G217B.06790		hypothetical protein		transposon	I7I48_02690					0.000202989256246594	0.0882638254177047	5.18368753070934e-14	6.11e-01	0.0400900501371537	0.0486782168657413	0.095836052140066	3	#17cfbb	1.0	0.686917321892117	0.278511403794918	2.85296668924985	0.11631865314404147	1.10994211049438	0.406250806804191	0.376033193936382
GENE225X	ucsf_hc.01_1.G217B.00454	DUS1	tRNA-dihydrouridine synthase	HISTO_AZ.Contig47.eannot.1696.final_new		I7I48_00140					0.000545699943897143	5.65511825583748e-06	4.37119017978565e-14	5.38e-01	0.00347358871676338	0.496439207216076	0.894442099123557	3	#17cfbb	1.0	0.517186246633472	0.754236316864365	2.08765908001719	-0.09265229121362646	1.12066630909211	-0.0951224082657687	0.0286785262907721
GENE226X	ucsf_hc.01_1.G217B.04472		glucose-methanol-choline oxidoreductase	HISTO_GI.Contig363.Fgenesh_histo.72.final_new	near LTR block	I7I48_00821					3.94609864656304e-09	5.98196070755007e-07	1.55319245723887e-17	1.09e-07	0.00146019976305246	0.144593848435302	0.000356142827195758	3	#17cfbb	1.0	1.31341131923245	0.907426388025337	3.63570993156038	0.6032591460728471	2.33192227764165	-0.208962906205421	0.674958599354269
GENE227X	ucsf_hc.01_1.G217B.01519	SUA5	translation initiation protein Sua5	HISTO_DA.Contig93-snap.53.final_new		I7I48_08647					0.000685745563327318	1.77327491283986e-05	1.48060179301455e-13	2.88e-02	0.0441393874759154	0.579539558476411	0.338756594578524	3	#17cfbb	1.0	0.661347730493449	0.901081003480897	2.38726617357907	0.2360425230454624	0.879491677758494	0.0983517455590031	0.19989298466873
GENE228X	ucsf_hc.01_1.G217B.09672	DED1	ATP-dependent RNA helicase DED1	HISTO_ZL.Contig1161d.eannot.1435.final_new		I7I48_09657					0.00910438486444166	5.50267132472208e-05	1.16298480766115e-10	7.09e-01	0.0265961924563081	0.45210527269339	0.0153839776694569	3	#17cfbb	1.0	0.580349850483818	0.981903980457952	2.22267900992446	0.0665061012180331	0.603471584417744	-0.140973824012731	0.548038957106306
GENE229X	ucsf_hc.01_1.G217B.03224		hypothetical protein	HISTO_DY.Contig31-snap.33.final_new	near LTR block	I7I48_03464	Ryp1_ChIP	Ryp2_ChIP	Ryp3_ChIP		7.45028280650566e-08	1.67695919749198e-08	2.12074761465294e-14	1.39e-02	5.80246704643498e-05	0.24476048261872	0.00311463274442608	3	#17cfbb	1.0	2.52993369659876	2.65185861346041	5.27074301972695	1.0179598972045345	2.40873464639129	0.391611464198858	1.09386806073793
GENE230X	ucsf_hc.01_1.G217B.04056		hypothetical protein	HISTO_FE.Contig19.Fgenesh_histo.296.final_new		I7I48_09020					4.02461235938011e-05	1.59992185423335e-05	2.06069377236483e-13	3.79e-08	0.00883939199682339	0.271490393446694	0.0111090683236067	3	#17cfbb	1.0	0.879140032572579	0.930192056792206	2.46529857006378	0.6118855221914337	1.04789677646525	-0.233069836211242	0.643961828960752
GENE231X	ucsf_hc.01_1.G217B.08955		no significant blast hit	HISTO_ZL.Contig1131.Fgenesh_histo.229.final_new	in LTR block	I7I48_01735					0.000203586351836263	8.06278641396181e-07	1.71445012453171e-14	9.06e-07	0.000610585457071859	0.542791381214044	2.74896314573769e-05	3	#17cfbb	1.0	0.864560532726182	1.29374114838314	3.11377105060305	0.6381956299886034	1.58045645285946	-0.109854452618943	1.02441110643997
GENE232X	ucsf_hc.01_1.G217B.06572		mechanosensitive ion channel family	HISTO_JG.Contig206.eannot.1527.final_new	near LTR block	I7I48_05421					2.01842228499442e-05	3.2501152382141e-06	7.840037141458e-12	6.47e-01	0.0217679945644648	0.0084249306646078	0.000284805035840227	3	#17cfbb	1.0	1.01786516668283	1.14192476584728	2.29664507726504	-0.07983767019574775	0.643275924474778	0.511162186311641	0.833151854883153
GENE233X	ucsf_hc.01_1.G217B.01459	DIM1	dimethyladenosine transferase dimethyltransferase	HISTO_DA.Contig93.Fgenesh_histo.192.final_new		I7I48_08708					0.010898122528038	0.000101126708701557	4.26696899145504e-10	3.20e-01	0.0112925104334202	4.40330960153161e-05	0.276064031075695	3	#17cfbb	1.0	0.376838954352222	0.626438855368199	1.32936435582421	-0.13950922778337668	0.821988368193364	-0.689548182924094	0.198623268677729
GENE234X	ucsf_hc.01_1.G217B.02897	ZPR1	zinc finger protein	HISTO_DM.Contig940-snap.13.final_new		I7I48_08153					0.00298843544588843	1.1553248208361e-06	5.2745351166897e-09	7.02e-01	0.0203426490540193	1.10625277301153e-05	0.10791747883077	3	#17cfbb	1.0	0.404934052643744	0.798668459547841	1.03510020529411	0.06961047687998213	0.914199312228895	-0.665267867767074	0.243424737559902
GENE235X	ucsf_hc.01_1.G217B.04720		annexin	HISTO_GL.Contig233.Fgenesh_histo.17.final_new		I7I48_11012					4.54832559314297e-06	9.84733963988652e-07	3.89188889049458e-12	7.68e-01	0.000194574300649929	0.000112948005696022	0.00421663162422695	3	#17cfbb	1.0	1.23197534278663	1.33489548050776	2.43587378128412	0.06695984743522526	2.20704597105089	-0.987460212070497	0.815478568662606
GENE236X	ucsf_hc.01_1.G217B.11824		adenosylhomocysteinase	HISTO_ZZ.Contig127a.fgenesh_plus.14.final_new	near LTR block	I7I48_11482					0.000206885881365138	2.52216288539284e-07	5.23310728142107e-12	7.95e-01	0.00179445759365935	0.00126336920947646	5.16261108815815e-05	3	#17cfbb	1.0	0.494181570752044	0.795200508930066	1.51029519480005	-0.040998651127097246	1.41378891867119	-0.346578344944085	0.596462805673397
GENE237X	ucsf_hc.01_1.G217B.09164	UGM1	UDP-galactopyranose mutase	HISTO_ZL.Contig1158.eannot.1405.final_new	near LTR block	I7I48_01525					5.8670825362081e-06	6.83871833871659e-06	3.8113180766551e-11	2.06e-03	0.00157019005905768	0.0171669565051805	0.000519771284222654	3	#17cfbb	1.0	0.87038006962654	0.845796436449245	1.57496716327616	-0.3639357745700526	1.93200254243481	-0.356859607989005	0.665535813255017
GENE238X	ucsf_hc.01_1.G217B.05956	NOP16	nucleolar protein 16	HISTO_HS.Contig68.eannot.1961.final_new		I7I48_07219					0.00193358164956158	4.69322715875371e-05	8.7432596953333e-08	2.24e-02	0.00788959197013738	0.0295804156172668	0.138785079508692	3	#17cfbb	1.0	0.419819854579971	0.586639280696682	0.857122116887859	-0.21265361490061743	0.94892505579334	-0.26996893206992	0.219047539126513
GENE239X	ucsf_hc.01_1.G217B.11488		hypothetical protein	HISTO_ZW.Contig245.eannot.1209.final_new	near LTR block	I7I48_04828					0.000140952159301229	5.97759358403697e-06	6.24458138139392e-11	1.40e-03	0.0152232092735248	0.843545927764099	0.011813553501476	3	#17cfbb	1.0	0.508381557714621	0.640201568595335	1.24870124279042	-0.44151293124034513	0.747857932484304	-0.0224298177972484	0.336105196936314
GENE240X	ucsf_hc.01_1.G217B.04480	RCL1	RNA-3'-phosphate cyclase	HISTO_GI.Contig363.Fgenesh_histo.3.final_new	near LTR block	I7I48_00829					8.88178913303996e-05	2.11997739395134e-07	1.11306603473486e-13	1.38e-01	0.0308326349275048	0.709493266171628	0.100815916133917	3	#17cfbb	1.0	0.531715107533932	0.820634095339943	1.66393064994556	-0.27072517172084315	0.742247142571491	-0.0447814001389686	0.226976993959382
GENE241X	ucsf_hc.01_1.G217B.11813	RLI1	ATP-binding cassette protein	HISTO_ZZ.Contig127a.Fgenesh_histo.65.final_new	near LTR block	I7I48_11471					2.94247904796346e-05	1.73190819351306e-07	8.25718383751056e-13	1.43e-01	0.0079109253662841	0.00677434991395365	0.00444157158837981	3	#17cfbb	1.0	0.445082834469692	0.617592684287569	1.26698703339801	-0.19564651616892245	0.833338662618093	-0.222641442453855	0.283443518975433
GENE242X	ucsf_hc.01_1.G217B.09391	RPA43	DNA-dependent RNA polymerase I subunit A43	HISTO_ZL.Contig1161b.Fgenesh_Aspergillus.34.final_new		I7I48_09376					0.000487962441283245	7.65142993595445e-05	1.93182319894252e-09	5.94e-02	0.00649597060884179	0.233388891540253	0.173144637200561	3	#17cfbb	1.0	0.670847473805577	0.787352092558383	1.41819684207902	-0.18739595683712532	1.03211346084634	-0.209464978849558	0.287647774653085
GENE243X	ucsf_hc.01_1.G217B.06738	SSF2	brix domain-containing protein c	HISTO_JG.Contig207-snap.74.final_new		I7I48_05695					0.00036715752746765	5.38326235172241e-07	1.01455606802387e-09	2.94e-03	0.00384941891312473	0.219959489916525	0.0109352899232576	3	#17cfbb	1.0	0.758109829840985	1.24214227938064	1.64021584273537	-0.35312322318231176	1.19054563013534	-0.238718106975483	0.596422528315106
GENE244X	ucsf_hc.01_1.G217B.02299	NIT63	nitrositive-stress induced transcript	HISTO_DM.Contig93.Fgenesh_Aspergillus.153.final_new		I7I48_07557					5.07883132447573e-09	9.18136754578728e-11	1.09131997000783e-14	3.61e-01	0.00959890670763255	0.140879926939735	0.00184443804909048	3	#17cfbb	1.0	0.899950845881668	1.09392997326865	1.69928373777667	-0.11292889435451775	0.809870580505603	0.124341416964386	0.336466394331277
GENE245X	ucsf_hc.01_1.G217B.09038		adenylosuccinate synthetase AdB	HISTO_ZL.Contig1158.eannot.1382.final_new		I7I48_01652					1.19517180727178e-06	2.17179499677508e-08	1.01770053538805e-12	9.56e-03	0.0424658077136263	0.41805298966866	0.0227738813519348	3	#17cfbb	1.0	0.74667693061883	0.953560639311858	1.4890887691676	-0.29653263615549696	0.678617993012962	-0.0920374951065499	0.306480801032932
GENE246X	ucsf_hc.01_1.G217B.09262		hypothetical protein	HISTO_ZL.Contig1161b.eannot.1295.final_new		I7I48_09247					0.00911906314740992	0.00342814587658678	2.32920424888908e-08	6.76e-07	0.00325099211642121	1.60363662431349e-05	0.128896507542919	3	#17cfbb	1.0	0.662781720811733	0.704772050266442	1.90053491281389	-1.1729476069215525	1.44701685984904	-1.11596460939292	0.372395509750201
GENE247X	ucsf_hc.01_1.G217B.12039		saccharopine dehydrogenase	HISTO_ZZ.Contig127b.fgenesh_plus.69.final_new	near LTR block	I7I48_11699					0.00656601210790759	6.78017573936154e-06	2.45347639418326e-08	1.77e-10	0.00195627442741717	3.38325346847989e-05	0.00947533042326476	3	#17cfbb	1.0	0.380170661397954	0.714019138256972	1.0070955599977	-0.7715380848299598	1.1085825831042	-0.577331399857627	0.373563680592284
GENE248X	ucsf_hc.01_1.G217B.12225		elongation factor 1-beta	HISTO_ZZ.Contig127c.Fgenesh_histo.142.final_new	near LTR block	I7I48_11887					0.0590032192842626	0.00122932864692955	2.5196086538015e-08	1.14e-06	0.000301707963973808	0.000174355634918096	0.154807431493165	3	#17cfbb	1.0	0.391055626361691	0.677036641121008	1.57259235367151	-0.6588924660855066	1.78118451162332	-0.771458818654741	0.302301861448631
GENE249X	ucsf_hc.01_1.G217B.07435	TPI1	triosephosphate isomerase	HISTO_LF.Contig359.eannot.2080.final_new		I7I48_00545					0.000569242176822685	1.42755977386719e-05	8.73047938236136e-07	1.37e-09	0.0111211663924505	0.00404341875152384	0.00839109702571267	3	#17cfbb	1.0	0.61394172285272	0.806301858892374	0.940713073725805	-0.95272943327861	0.791151376832733	-0.416397973673631	0.453348570971492
GENE250X	ucsf_hc.01_1.G217B.11575		phospho-2-dehydro-3-deoxyheptonate aldolase	HISTO_ZY.Contig518.eannot.1178.final_new		I7I48_10469					9.12180054299712e-06	7.66744515696481e-08	5.47048631300113e-11	2.48e-16	0.000991933833362945	0.304865297061723	0.00333572212715382	3	#17cfbb	1.0	0.868000626615708	1.15835005114397	1.73865743716993	-1.3550002529087983	1.2723173062374	-0.143615115857092	0.523331715949829
GENE251X	ucsf_hc.01_1.G217B.06454	CCT4	T-complex protein 1 subunit delta	HISTO_JG.Contig206.genewise.28.final_new		I7I48_05540					0.000582104821039507	3.29092991522049e-07	4.65814832107687e-07	6.32e-10	0.0113602898838503	0.00621844222201406	0.0129421344346906	3	#17cfbb	1.0	0.390064569933078	0.684597614316268	0.62339655196774	-0.49252104794468643	0.730062858446557	-0.250880337499389	0.269734507262668
GENE252X	ucsf_hc.01_1.G217B.10825		T-complex protein 1 subunit eta	HISTO_ZT.Contig181.eannot.1623.final_new		I7I48_06552					0.000204108368287453	2.86586454449649e-07	2.8144361231322e-08	8.77e-07	0.0350357206493032	0.0364633584522472	0.00116213499889304	3	#17cfbb	1.0	0.372954698338593	0.593386273056023	0.646513742134458	-0.4063255828614965	0.598270119276266	-0.162581206659422	0.33000299558277
GENE253X	ucsf_hc.01_1.G217B.06390		phosphoglucomutase	HISTO_JG.Contig206.eannot.1576.final_new		I7I48_05606					0.00221084520549203	1.90719397550325e-06	2.31867750675851e-06	6.67e-14	0.00202902143191854	0.000143845913508864	0.0502669407017551	3	#17cfbb	1.0	0.381729780935	0.683990782480259	0.634478811180291	-0.7736514326198017	1.15007579074625	0.43664722309526	0.24116231537941
GENE254X	ucsf_hc.01_1.G217B.12203		succinyl-CoA ligase alpha-chain	HISTO_ZZ.Contig127c.eannot.1562.final_new	near LTR block	I7I48_11865					5.02447226148882e-05	6.7820604504412e-06	3.26013393539457e-07	4.76e-07	0.0393879278025824	0.0109653591927283	0.049230395872973	3	#17cfbb	1.0	0.579492391304041	0.671808573220567	0.731375130660727	-0.7090647975399069	0.658009366969661	0.37224116313523	0.312576965376418
GENE255X	ucsf_hc.01_1.G217B.09482		C-1-tetrahydrofolate synthase	HISTO_ZL.Contig1161c.Fgenesh_histo.131.final_new		I7I48_09467	Ryp1_ChIP				2.06937450387799e-06	1.51544505256022e-08	1.00140738161843e-11	1.68e-10	0.000591972645431059	0.568911606743081	0.00240474361979707	3	#17cfbb	1.0	0.750528572906602	1.01049084854361	1.42925897830952	-0.7544648810048028	1.85845231230407	0.0671106503002363	0.435223370219417
GENE256X	ucsf_hc.01_1.G217B.05523	CPA1	carbamoyl-phosphate synthase subunit arginine-specific small	HISTO_GY.Contig460-snap.77.final_new		I7I48_05063	Ryp1_ChIP				0.000674676998267039	1.90375273336646e-06	4.56675486640017e-07	2.14e-04	0.00543924727923715	0.283070901471005	0.00581875924374782	3	#17cfbb	1.0	0.490367821517339	0.769117775854252	0.799854829854234	-0.6480952899780485	1.19217775288619	-0.121232731379346	0.399008065755126
GENE257X	ucsf_hc.01_1.G217B.01293	SUI2	eukaryotic translation initiation factor 2 alpha subunit	HISTO_BP.Contig459.Fgenesh_histo.122.final_new		I7I48_04426					0.0122146731105784	6.80249373687543e-05	7.35143532222891e-06	3.01e-04	0.00273884826236244	0.00727662834504679	0.0823912329956825	3	#17cfbb	1.0	0.391077911727283	0.668394312548227	0.762641143742442	-0.3663851917356946	1.24873550155643	-0.374368191751556	0.280134130916814
GENE258X	ucsf_hc.01_1.G217B.11141		glycyl-tRNA synthetase			I7I48_02851					0.000213090972123134	1.05573265743404e-06	5.10351628879213e-07	6.81e-02	0.00329624495192792	0.0380548814409561	0.0216985408070682	3	#17cfbb	1.0	0.430924677073282	0.626236942932326	0.616923453687217	-0.17487898582249348	1.19784367948025	-0.188688879225309	0.253244563550274
GENE259X	ucsf_hc.01_1.G217B.10105		aspartyl-tRNA synthetase Dps1	HISTO_ZT.Contig1089.eannot.1661.final_new	near LTR block	I7I48_06326					3.16350061053137e-06	1.2654822341891e-08	1.31525130088711e-09	5.03e-08	0.000395779515139671	0.605029734050262	0.0184755372780461	3	#17cfbb	1.0	0.585173685761634	0.813202289606188	0.853735600123856	-0.4014127010107725	1.49715450281006	-0.0463582461356697	0.252006742392269
GENE260X	ucsf_hc.01_1.G217B.09764	BAT2	branched-chain amino acid aminotransferase	HISTO_ZL.Contig1161d.fgenesh_plus.41.final_new		I7I48_06812					1.44514546158369e-05	1.68770718290941e-08	1.811357374133e-07	4.02e-02	0.00661418255399634	0.942765855302582	0.000193701928721116	3	#17cfbb	1.0	0.78924441813528	1.21715288414047	0.949588333103709	-0.3953826250166907	0.951581398279918	-0.00944227733349567	0.662193877593089
GENE261X	ucsf_hc.01_1.G217B.09518	SUI3	eukaryotic translation initiation factor 2 beta subunit	HISTO_ZL.Contig1161c.Fgenesh_histo.32.final_new		I7I48_09503					2.61979863046517e-05	2.28363125301347e-07	3.08380591299021e-06	5.46e-02	0.0253701544948802	0.538346845974067	0.00554801817102653	3	#17cfbb	1.0	0.761186645641892	1.02261363860415	0.785844352122185	-0.22020552075208996	0.694484530073884	0.0792855969586199	0.453859544450859
GENE262X	ucsf_hc.01_1.G217B.01081		acyl-RNA-complex subunit	HISTO_BP.Contig459.Fgenesh_histo.152.final_new	near LTR block	I7I48_04214					6.49890281930438e-06	2.15618987905859e-08	1.98086594173585e-05	2.94e-04	0.00682915720995438	0.241122690940079	0.00279410903848036	3	#17cfbb	1.0	0.932096324190709	1.3198358248719	0.733743267543317	-0.3494487302346609	0.980420670544726	0.16613778768504	0.560806608465632
GENE263X	ucsf_hc.01_1.G217B.12011		mannose-1-phosphate guanylyltransferase	HISTO_ZZ.Contig127b.Fgenesh_Neurospora.67.final_new	near LTR block	I7I48_11671					0.00017365703147593	7.52296767366824e-09	1.24950745207995e-06	1.28e-02	0.016875275382147	0.00985798040379048	0.00111100396912598	3	#17cfbb	1.0	0.445180122353241	0.907136245522023	0.585586473608828	-0.20357736560291556	0.690282188769141	0.239266701143011	0.390579658970085
GENE264X	ucsf_hc.01_1.G217B.01572		fungal specific transcription factor domain-containing protein	HISTO_DA.Contig93-snap.89.final_new		I7I48_08593					0.12631601637057	0.00047801225176449	3.45640784179493e-09	2.94e-14	3.16737685377828e-05	1.42195748050143e-05	0.327500924600058	3	#17cfbb	1.0	0.417707603749729	0.986286335123801	1.97398696930963	1.2817135213727857	2.77688414695786	-1.27482310981161	0.317430257971148
GENE265X	ucsf_hc.01_1.G217B.01292	YVC1	vacuolar cation channel	HISTO_BP.Contig459.Fgenesh_histo.121.final_new		I7I48_04425					0.0174548889780449	0.000101126708701557	1.16088040768525e-07	6.32e-14	3.96216179930293e-05	0.00014415269149414	0.316253939740572	3	#17cfbb	1.0	0.781118670469726	1.35230648268569	1.93532138603243	1.7527939296552175	2.66264685458915	-1.38552131875839	0.428060241987183
GENE266X	ucsf_hc.01_1.G217B.09023		polyamine transporter 3	HISTO_ZL.Contig1158-snap.1.final_new		I7I48_01667					1.47231981263226e-05	5.79460807774724e-08	2.52724675478723e-08	3.37e-12	0.000145626953781877	1.09484209701158e-06	0.00185225641257208	3	#17cfbb	1.0	0.913418446724474	1.30543745618915	1.21031923993674	1.8781058299088345	2.46845288825643	-1.10881363534319	0.718052900432308
GENE267X	ucsf_hc.01_1.G217B.09705		hypothetical protein	HISTO_ZL.Contig1161d.Fgenesh_Aspergillus.112.final_new	near LTR block	I7I48_09690					0.35046902189141	0.00872933169908943	6.04981820215656e-09	6.07e-09	0.000104769490642274	4.57077372088555e-08	0.618938108152377	3	#17cfbb	1.0	0.324332835408489	0.869235134850287	2.31897922176274	1.0684748291417532	3.328919559911	-2.2228406776267	-0.227877983345983
GENE268X	ucsf_hc.01_1.G217B.10020		tryptophan dimethylallyltransferase	HISTO_ZL.Contig658.Fgenesh_histo.49.final_new	near LTR block	I7I48_01393					0.0466148847789661	0.00163916234022628	7.59984257561933e-06	2.23e-09	7.77529972412865e-06	1.15271128586623e-08	0.0787769289161088	3	#17cfbb	1.0	0.494506011068482	0.799826170065598	1.14320987272536	0.9687472140727444	4.44768387499094	-2.03656549532855	0.5483208619615
GENE269X	ucsf_hc.01_1.G217B.02234		hypothetical protein	HISTO_DM.Contig93.Fgenesh_Aspergillus.15.final_new		I7I48_07623					0.24424814940973	2.26177595323865e-05	4.68940286331379e-13	9.74e-09	2.57467201209233e-05	1.22997171909019e-07	0.486914569919616	3	#17cfbb	1.0	0.195381892491075	0.796425546485614	2.04096525107434	0.99829528858857	3.49901375947301	-1.05776445045624	0.13672057214534
GENE270X	ucsf_hc.01_1.G217B.00365		hypothetical protein	HISTO_AS.Contig189-snap.3.final_new	in LTR block	I7I48_11213					0.00951780309695949	0.000130452638110368	4.42739021789497e-14	3.12e-10	1.54049916346739e-05	1.36396504010024e-06	0.00554801817102653	3	#17cfbb	1.0	0.450472299668581	0.714633130088123	2.37912572784444	1.2581868623680232	3.65269861812867	-1.00644192476192	0.575838502873398
GENE271X	ucsf_hc.01_1.G217B.09876		hypothetical protein	HISTO_ZL.Contig1161e.eannot.1225.final_new	near LTR block	I7I48_11173					0.0488566281080215	0.00996063214642483	1.28693323256597e-16	1.83e-07	5.48033788716681e-06	0.137516804064343	0.898159817741342	3	#17cfbb	1.0	0.477608569819517	0.623787854337159	5.03343669154472	3.2070492601859377	9.39760811452874	-0.38394782694764	-0.0544657232623735
GENE272X	ucsf_hc.01_1.G217B.05066		hypothetical protein	HISTO_GL.Contig59.Fgenesh_Aspergillus.40.final_new	near LTR block	I7I48_10841					0.000352832950336571	2.6986316225445e-05	3.08726422866599e-08	1.15e-03	5.24114843711986e-05	0.552644236981582	0.524615950956922	3	#17cfbb	1.0	0.483655449935353	0.600757130261518	0.838258695294674	0.42396968878599084	3.28461806486581	-0.0796568326448819	0.1079176334734
GENE273X	ucsf_hc.01_1.G217B.00218		MARVEL domain-containing protein	HISTO_AL.Contig317.Fgenesh_histo.153.final_new		I7I48_01188					0.00306244194599645	2.30861664648564e-05	1.05616617943301e-09	2.33e-03	1.54049916346739e-05	0.103512901197147	0.163356166801903	3	#17cfbb	1.0	0.463901438549953	0.731081535631034	1.22324860067264	0.6722917744974066	4.89257135356062	0.232036697128094	0.228528333709011
GENE274X	ucsf_hc.01_1.G217B.07924		hypothetical protein	HISTO_LG.Contig392.eannot.1788.final_new		I7I48_03611					4.11533725247032e-07	0.00091328979465344	5.94677361304988e-15	5.72e-02	5.48033788716681e-06	0.857821916237592	0.0401483201230831	3	#17cfbb	1.0	1.65772270279699	0.887227496499883	3.97901658727802	0.43827771319663944	12.411346488133	0.0508322389282831	0.628197426647521
GENE275X	ucsf_hc.01_1.G217B.01466		hypothetical protein	HISTO_DA.Contig93.Fgenesh_Aspergillus.198.final_new		I7I48_08701					0.000746129844142051	8.29238266803801e-06	6.29482382129402e-08	4.16e-08	1.54049916346739e-05	0.0748816097583137	0.00726422625196709	3	#17cfbb	1.0	0.623221807702953	0.904530282039784	1.10915825951013	0.983492498371139	4.30091551822956	-0.300921534207231	0.553759885694975
GENE276X	ucsf_hc.01_1.G217B.01697		hypothetical protein	HISTO_DA.Contig93-snap.174.final_new	near LTR block	I7I48_08468					0.000322499528411519	2.63520432662072e-05	7.97482928569299e-08	4.34e-03	3.35089574389246e-05	0.278894748942618	0.0203312843142979	3	#17cfbb	1.0	0.642874528043008	0.787873813145668	1.03754687366771	0.4668049755665827	3.84935615805916	-0.198959106951033	0.507090218043803
GENE277X	ucsf_hc.01_1.G217B.11868		FAD binding domain-containing protein	HISTO_ZZ.Contig127a.Fgenesh_histo.78.final_new	near LTR block	I7I48_11526					5.3348862637565e-05	0.000988869498289524	1.62625589236201e-12	7.87e-03	0.000134162386755562	0.0155578373052774	0.0007071311138603	3	#17cfbb	1.0	0.61035816206078	0.461245694230104	1.55244961605205	0.9896572467653877	4.52130382345089	0.405179207675202	0.656048074727517
GENE278X	ucsf_hc.01_1.G217B.11800		hypothetical protein	HISTO_ZZ.Contig127a.eannot.1424.final_new	in LTR block	I7I48_11458					0.006476038069067	0.00330569329117202	9.9186899476549e-08	1.75e-04	2.34639929225839e-05	0.831184519514142	0.119947426685751	3	#17cfbb	1.0	0.673378704594383	0.72320794779358	1.47491313126763	0.9599552911973666	4.8665476729442	0.0656577756782162	0.52294171128984
GENE279X	ucsf_hc.01_1.G217B.09614		hot dog superfamily domain-containing protein	HISTO_ZL.Contig1161d.Fgenesh_histo.55.final_new		I7I48_09599					2.15007483602577e-06	6.03055161708961e-07	2.58688234098339e-10	7.71e-12	6.8385929747754e-06	0.14544719112635	0.0108576826326667	3	#17cfbb	1.0	0.898457591442331	0.956370838891665	1.35352980446159	1.0948110337578512	4.9379779763208	0.243723585533771	0.492329212488108
GENE280X	ucsf_hc.01_1.G217B.10508		hypothetical protein	HISTO_ZT.Contig174.eannot.1417.final_new		I7I48_06071					7.86740054118615e-05	5.32359364847794e-06	3.02012999750703e-09	4.80e-04	1.5594323223071e-05	0.136380693748962	0.00150752771133894	3	#17cfbb	1.0	0.737143938658192	0.8948780470699	1.27704595946388	0.6754143604963613	4.2052817103662	0.284707867021246	0.716839704732944
GENE281X	ucsf_hc.01_1.G217B.10002		no significant blast hit	HISTO_ZL.Contig658.Fgenesh_Neurospora.81.final_new		I7I48_01412					0.00239742677038212	6.58298231850256e-05	4.31447973513606e-08	1.33e-07	0.000331753422970414	0.000835604769673001	0.0512502175784977	3	#17cfbb	1.0	0.460820489127234	0.652651756890393	0.955203266420647	1.105503067885207	2.81978442670141	-0.5273789702448	0.346057541822331
GENE282X	ucsf_hc.01_1.G217B.09887		hypothetical protein		near LTR block	I7I48_11184					0.00130311720426106	6.5750892481757e-05	0.0037017122155634	5.45e-06	0.000728771376444558	0.131915497597984	0.111568684792636	3	#17cfbb	1.0	0.745020386012542	0.972747157154008	0.592326650124103	0.9598994942268091	2.09220399301501	-0.325735450768967	0.412388722581315
GENE283X	ucsf_hc.01_1.G217B.01713		hypothetical protein	HISTO_DA.Contig93.Fgenesh_histo.14.final_new	near LTR block	I7I48_08451					0.00588325379385861	8.95176610681751e-06	7.07690621412585e-05	8.00e-10	5.48033788716681e-06	0.0728502557660314	0.0700436977242062	3	#17cfbb	1.0	0.791958899344629	1.42745991901347	1.10298791411968	2.4992802431851833	6.42588503700095	0.562421241347058	0.601376512693905
GENE284X	ucsf_hc.01_1.G217B.10396		hypothetical protein	HISTO_ZT.Contig1128f-snap.21.final_new		I7I48_05848					0.000538688209549111	0.000423255309304694	2.95222977536513e-06	2.29e-12	6.11066151122365e-06	0.140879926939735	0.059313648662673	3	#17cfbb	1.0	1.53118506394435	1.53158274926845	2.06998528753295	3.7560107002226277	8.4763624317378	0.755236343404655	0.973106287385051
GENE285X	ucsf_hc.01_1.G217B.06238		vacuolar H+/Ca2+ exchanger	HISTO_HS.Contig68.eannot.2141.final_new		I7I48_06935					8.71128882179903e-06	4.75848465452795e-05	5.19300115307123e-07	5.62e-09	7.37506637310033e-05	0.527870228400017	0.0158239089865032	3	#17cfbb	1.0	1.01539743840443	0.877189331054804	1.07838903319243	1.6983819956833275	4.24767601651921	0.155986471094215	0.661891772043979
GENE286X	ucsf_hc.01_1.G217B.04675		hypothetical protein	HISTO_GI.Contig382.eannot.1308.final_new	in LTR block	I7I48_02704					0.837048388675474	0.00221880276239962	1.97717671349727e-10	6.28e-02	0.0013533021687538	0.00632740087716843	0.723861948826048	3	#17cfbb	1.0	-0.0534180335948422	0.694215302457634	2.07830499960545	0.39474863704100227	1.8078943327222	-0.600948236321265	-0.111617642018649
GENE287X	ucsf_hc.01_1.G217B.11341		hypothetical protein	HISTO_ZU.Contig65-snap.160.final_new		I7I48_03052					0.00070240118910111	9.91561363666463e-05	3.40809652231021e-16	7.00e-01	0.000152893708755051	0.656416545112487	0.156648651523155	3	#17cfbb	1.0	0.497370915772986	0.595351736457419	2.76795593084953	-0.06098940412911834	2.86184828414588	0.0624599240684152	0.225301883504727
GENE288X	ucsf_hc.01_1.G217B.09674		hypothetical protein			I7I48_09659					0.064159973579148	0.00329060435142279	1.30422518978591e-08	1.50e-01	0.00304136734640911	0.719760045327564	0.838625568311931	3	#17cfbb	1.0	0.388147819757332	0.627648562221614	1.44094362822262	-0.20431173823671012	1.60961308601125	0.0812821205258532	0.0649848665733472
GENE289X	ucsf_hc.01_1.G217B.08545		asparagine-rich zinc-finger protein	HISTO_ZL.Contig1131.Fgenesh_histo.32.final_new	in LTR block	I7I48_10056					4.13772582137131e-08	1.29490942320117e-06	5.63495967869913e-18	5.29e-08	2.94336840663362e-05	0.735066125382348	0.0541286117427106	3	#17cfbb	1.0	0.786291843065624	0.601288671448062	2.88846490725254	0.6953084120087248	2.75996716146427	0.0339267520435502	0.219982467642552
GENE290X	ucsf_hc.01_1.G217B.03268		WSC domain-containing protein	HISTO_DY.Contig31.eannot.1363.final_new		I7I48_03420					0.0093231241284613	0.00123834429269921	1.48199256269908e-14	7.33e-15	0.000100802739043436	0.868173317797916	0.374225570203386	3	#17cfbb	1.0	0.567003150676773	0.719540816966982	3.10526536053099	1.4470699765405532	2.65846997663613	-0.0400098097959765	0.249410097402316
GENE291X	ucsf_hc.01_1.G217B.01811		hypothetical protein	HISTO_DA.Contig93.Fgenesh_histo.235.final_new		I7I48_08352					8.75733273533215e-07	1.01371926266601e-06	3.56309609766188e-17	5.51e-11	1.41080582075867e-05	0.00561191333066127	0.0160276089314492	3	#17cfbb	1.0	1.27300858169493	1.22623147243636	4.46879948341493	1.6269621585157508	4.02982600417661	-0.620798828540928	0.633017639467415
GENE292X	ucsf_hc.01_1.G217B.00088		C-terminal Left-handed parallel beta-Helix (LbH) domain-containing protein	HISTO_AL.Contig317.Fgenesh_Aspergillus.3.final_new		I7I48_01318					0.0223757807619234	0.000675061056945172	5.50327121693944e-10	5.41e-10	0.00123341834249898	0.19615017288789	0.137256293392574	3	#17cfbb	1.0	0.426036145533979	0.664206943084495	1.5368508171934	0.8453347931471678	1.83237323516847	-0.265743981793344	0.365846442832462
GENE293X	ucsf_hc.01_1.G217B.02493		phosphatidyl synthase	HISTO_DM.Contig933.eannot.1580.final_new		I7I48_08067					0.00140174058809393	7.22774192506312e-07	1.65406052039753e-15	1.05e-13	1.975540312016e-05	0.022246820015344	0.0032532147573175	3	#17cfbb	1.0	0.571885264442685	1.05633122552753	3.2503718108147	2.1073593458295785	3.65038093335923	0.414628661297537	0.598642669197954
GENE294X	ucsf_hc.01_1.G217B.01762		annexin	HISTO_DA.Contig93.Fgenesh_histo.118.final_new		I7I48_08402					0.000714748361217838	0.000788804239274268	1.71614385679095e-11	7.14e-05	0.00023447732497121	0.533867038953688	0.0678623228929212	3	#17cfbb	1.0	0.688775365418716	0.675763977757555	1.92326646760416	0.9519633892487563	2.21388667115756	0.119187936823562	0.391608780676836
GENE295X	ucsf_hc.01_1.G217B.01171		hypothetical protein	HISTO_BP.Contig459.eannot.1465.final_new		I7I48_04303					1.25880389029816e-08	2.52908204808152e-09	3.41631001124957e-15	1.47e-16	6.11066151122365e-06	0.0103973083217724	0.000827163840512243	3	#17cfbb	1.0	1.76880146372252	1.84356833457903	3.96653159780312	2.2775108006974274	4.8098873216104	0.573121233129654	0.832749583899974
GENE296X	ucsf_hc.01_1.G217B.10164		hypothetical protein	HISTO_ZT.Contig1089.Fgenesh_histo.63.final_new		I7I48_06267					0.205240565508915	0.0310627845245318	5.42276581061035e-06	5.45e-07	0.00146019976305246	0.762923438954714	0.298859390075181	3	#17cfbb	1.0	0.714270741023992	1.15650618120393	2.46225576763184	1.6279559598340028	3.12848622923567	0.207760341211064	0.76109014999963
GENE297X	ucsf_hc.01_1.G217B.04471		CFEM domain-containing protein	HISTO_GI.Contig363.Fgenesh_Aspergillus.64.final_new	near LTR block	I7I48_00820					1.16745839107616e-08	1.27759300434328e-07	2.74313755713568e-14	5.83e-06	0.00014285389751364	0.0323781363527598	3.25307782514432e-05	3	#17cfbb	1.0	1.68870736086657	1.35584696934753	3.21281308537951	0.9298936761887296	2.88169622521246	0.468269652222303	1.13938536602786
GENE298X	ucsf_hc.01_1.G217B.10272		hypothetical protein	HISTO_ZT.Contig1089.Fgenesh_histo.9.final_new		I7I48_06158					4.21769942019534e-05	0.000189741489081979	2.76052662577326e-12	2.45e-05	0.000206171585109452	0.0620728841970714	0.000556138903782202	3	#17cfbb	1.0	0.925247731809756	0.804342442500522	2.20389240873762	0.800834048487271	1.75972350690804	0.346247935179727	0.767576122948897
GENE299X	ucsf_hc.01_1.G217B.10711		aspartyl protease	HISTO_ZT.Contig181.Fgenesh_Neurospora.41.final_new		I7I48_06666					6.27941466765865e-06	1.55222927309957e-06	9.34310136884822e-15	9.06e-08	0.00106221428433194	0.00854406196036698	0.000228075788734497	3	#17cfbb	1.0	0.766775933955173	0.832432711979508	2.16832787558056	0.7621810396076736	2.05195533895361	0.39905524176057	0.671475499086564
GENE300X	ucsf_hc.01_1.G217B.06307		hypothetical protein	HISTO_JF.Contig157.Fgenesh_Aspergillus.34.final_new	near LTR block	I7I48_01001					0.000132407518394819	5.08158568320284e-06	9.74303218475545e-13	6.29e-06	0.000176427375809613	0.125542880132834	0.00183237719280606	3	#17cfbb	1.0	1.83543810969425	2.28772101596355	5.03979500952664	1.2971344007787922	5.47735205383518	0.746495029457445	1.53270318862835
GENE301X	ucsf_hc.01_1.G217B.10327		PRO41 protein	HISTO_ZT.Contig1089.eannot.1654.final_new		I7I48_06103					2.06025784441195e-06	2.73505688102279e-08	1.34788930748586e-13	1.96e-04	0.000600374355382573	0.383942151481762	0.0120944991606124	3	#17cfbb	1.0	1.28152602305835	1.65046089141612	2.84370635884836	0.9933654694442821	2.64866911891638	0.217563963622582	0.694120017532128
GENE302X	ucsf_hc.01_1.G217B.08760		hypothetical protein	HISTO_ZL.Contig1131.Fgenesh_histo.27.final_new		I7I48_01932					1.99440867843866e-09	2.85975170224541e-08	1.65406052039753e-15	7.63e-03	0.000319596744559979	0.0677185702306337	0.00953723108270054	3	#17cfbb	1.0	2.81394210335746	2.24394621895004	4.98726175385648	1.6609525185665392	5.07365381143098	0.72603386548171	1.03410274487373
GENE303X	ucsf_hc.01_1.G217B.08956	MSB2	probable mucin family signaling protein Msb2	HISTO_ZL.Contig1131-snap.217.final_new	in LTR block	I7I48_01734			Ryp3_ChIP		0.031975073787928	0.564813147662751	4.78340968729167e-09	8.02e-02	5.53728051282381e-05	0.939149197816184	0.0258999473192061	3	#17cfbb	1.0	0.595581246462928	0.172923210657804	2.08239982253378	0.39116046933276954	2.34153791557967	-0.0198950483527591	0.629864346138604
GENE304X	ucsf_hc.01_1.G217B.02909		acetamidase	HISTO_DM.Contig940-snap.22.final_new		I7I48_08140	Ryp1_ChIP				0.000115217798778002	6.99882250215352e-06	5.7069648301769e-14	6.91e-02	8.07371580893933e-05	0.0020915552972915	0.00067053126652696	3	#17cfbb	1.0	0.522377883553276	0.645061122945328	1.89215571560111	0.2472518019374381	2.3317917492006	0.463666103450949	0.573511300231107
GENE305X	ucsf_hc.01_1.G217B.11908		hypothetical protein	HISTO_ZZ.Contig127b.Fgenesh_histo.84.final_new	near LTR block	I7I48_11568					4.78362140280317e-05	4.74985764992088e-06	1.91069538581855e-13	7.68e-03	0.000232600046194323	0.000454900412414771	0.00198998905522071	3	#17cfbb	1.0	0.627782094892175	0.729388726498256	2.05174589257149	0.3394078870696433	2.48905398648461	0.519081908820106	0.489705077191144
GENE306X	ucsf_hc.01_1.G217B.07390		GAL4-like Zn2Cys6 binuclear cluster DNA-binding domain-containing protein	HISTO_LF.Contig359.Fgenesh_histo.253.final_new		I7I48_00500			Ryp3_ChIP		0.000559289925607105	0.00030265346437195	4.28847034785299e-11	1.44e-02	0.000877791729070997	0.0258026417131877	0.255221538345138	3	#17cfbb	1.0	0.724007014696352	0.762973671476858	1.87173539492559	0.4181823691450592	2.63074577409733	0.521660179294115	0.289710574791725
GENE307X	ucsf_hc.01_1.G217B.01172		DENN domain-containing protein	HISTO_BP.Contig459.eannot.1472.final_new		I7I48_04304					1.32542469029534e-06	4.60351776042472e-09	7.38231528359182e-17	2.06e-08	6.11066151122365e-06	0.178551926556688	0.00376702703422799	3	#17cfbb	1.0	1.1079064118701	1.55004753143602	3.83015306894483	1.2561405487194257	4.55903527312726	0.236630585423315	0.595832917591339
GENE308X	ucsf_hc.01_1.G217B.03712		hypothetical protein	HISTO_ER.Contig17.Fgenesh_Aspergillus.85.final_new		I7I48_09779					4.11582114326247e-05	4.22929402041377e-06	6.19344140371987e-13	1.46e-04	0.000714479768186761	0.538946568067097	0.0243169563021854	3	#17cfbb	1.0	1.09583375853906	1.27500758585501	2.79514579720995	0.8111833168529675	3.40297559086515	0.147807006453929	0.598184377636812
GENE309X	ucsf_hc.01_1.G217B.09613	TYR2	polyphenoloxidase	HISTO_ZL.Contig1161d-snap.1.final_new		I7I48_09598					3.74248388582831e-09	8.45624809091068e-09	1.13259870172063e-16	3.23e-02	5.48033788716681e-06	0.156965589952707	0.000559513153416604	3	#17cfbb	1.0	1.62070137460695	1.40677907404976	4.30870974372065	0.2815475251059242	5.76831645800766	0.240584434855623	0.726032988851329
GENE310X	ucsf_hc.01_1.G217B.07820		MFS transporter	HISTO_LG.Contig392.eannot.1695.final_new		I7I48_03715					4.57331755652791e-05	1.48206379734884e-06	6.4310211723517e-12	2.34e-01	1.97665588872994e-05	0.492140423178828	0.275070800884022	3	#17cfbb	1.0	1.81828979117778	2.26405366953262	4.74038609793237	0.5198153221989086	6.14942875076058	0.305184808979755	0.5353062095087
GENE311X	ucsf_hc.01_1.G217B.03106		hypothetical protein	HISTO_DU.Contig190.Fgenesh_histo.78.final_new	near LTR block	I7I48_12089					1.36899905986982e-05	1.34061293071929e-05	1.36081326631236e-12	1.14e-13	1.07491736869532e-05	0.0025647149589187	0.00834298204756085	3	#17cfbb	1.0	0.768216055330791	0.751289234176034	1.91055549803914	0.8914616460364961	3.74871411120526	0.516293329849149	0.475350482063826
GENE312X	ucsf_hc.01_1.G217B.03181		cat eye syndrome critical region protein 1	HISTO_DY.Contig31.eannot.1412.final_new		I7I48_03507					4.39718107422801e-05	0.000544599157334681	3.89227530408788e-13	2.56e-08	4.51976611574141e-05	0.00710826381650992	0.0165470249437846	3	#17cfbb	1.0	0.675033514787068	0.533686329236695	1.84261318699029	0.9147752960332861	4.22500296144954	0.482115246293404	0.456591849514937
GENE313X	ucsf_hc.01_1.G217B.03396		short chain alcohol dehydrogenase	HISTO_EA.Contig33-snap.50.final_new		I7I48_04559					0.00423265900812247	0.000681847191731442	5.04277255362414e-11	3.90e-04	6.11066151122365e-06	0.047626821191966	0.0265654323140379	3	#17cfbb	1.0	0.716851016788056	0.863363769233541	2.65498077340568	0.6942108707278081	5.50150208175358	0.577983479353513	0.68245257735041
GENE314X	ucsf_hc.01_1.G217B.10015	NIT88	PT repeat family protein, ribonuclease E domains, nitrosative stress-induced transcript	HISTO_ZL.Contig658.Fgenesh_Aspergillus.66.final_new		I7I48_01399					2.99345988249539e-05	6.03055161708961e-07	3.46356913180506e-16	4.49e-13	1.53729443847717e-05	0.0249368306530874	0.0112210382329232	3	#17cfbb	1.0	0.714527929803955	0.934928428332102	3.00752879376879	1.140467017608523	4.50182640817417	0.383020361441312	0.481718446609185
GENE315X	ucsf_hc.01_1.G217B.07693		hypothetical protein	HISTO_LG.Contig392.Fgenesh_histo.178.final_new	near LTR block	I7I48_03844	Ryp1_ChIP		Ryp3_ChIP		1.74630976953554e-06	5.49281068189558e-07	2.68695294073299e-14	8.83e-07	0.000240210086609554	0.594419638759272	0.00916502391326245	3	#17cfbb	1.0	0.577542847838023	0.608092965950564	1.53949465329876	0.5750334099146862	2.30993420937991	0.0507639356338521	0.293498763596294
GENE316X	ucsf_hc.01_1.G217B.11406		hypothetical protein		in LTR block	I7I48_03118					0.0306483814985265	0.000750946207254133	9.63795872156283e-09	3.16e-04	0.00186115169481963	0.855669400122503	0.280231315575536	3	#17cfbb	1.0	0.423473382332259	0.690378816455909	1.37755181743486	0.8182164146880335	2.40343346512432	-0.0380473306399889	0.259044243642434
GENE317X	ucsf_hc.01_1.G217B.06809		hypothetical protein	HISTO_KF.Contig597.Fgenesh_histo.105.final_new	in LTR block	I7I48_02472					0.0406740835634637	0.0469030737017648	1.80116517769463e-05	7.25e-02	0.00287041937344823	0.316702571612425	0.278586873294225	3	#17cfbb	1.0	1.08794578712092	1.03722911637793	2.21714479607275	0.7702238270486247	3.08660169738989	0.668500221620293	0.765065186501684
GENE318X	ucsf_hc.01_1.G217B.02618		regulator of G protein signaling (RGS) domain, cation transport protein domain	HISTO_DM.Contig933.Fgenesh_histo.117.final_new		I7I48_07942					2.85245634291497e-05	2.30007580371332e-06	3.56944565260575e-11	5.24e-03	0.000483404624729066	0.00381462118705873	0.00755756006537358	3	#17cfbb	1.0	0.853752392576636	1.00999236961456	1.72044097232411	0.6280961757461371	2.40953862616705	0.523605891695116	0.510734237705489
GENE319X	ucsf_hc.01_1.G217B.06808		hypothetical protein	HISTO_KF.Contig597.Fgenesh_histo.104.final_new	in LTR block	I7I48_02471					0.00506345450076005	0.000497655424931386	1.04008224951947e-07	9.75e-03	0.00163236425451615	0.0787030438430567	0.0701583178677429	3	#17cfbb	1.0	0.99484604252792	1.25359731765431	2.07775032948287	0.6540192142347372	2.92155826214056	0.764551271981409	0.780042893668414
GENE320X	ucsf_hc.01_1.G217B.01025		hypothetical protein			I7I48_04158					0.00910818396352963	0.00594381030170517	1.49884402694548e-07	5.82e-01	0.0144012875923745	0.0791040946233683	0.0552721835531483	3	#17cfbb	1.0	0.671818881591205	0.706501354708481	1.50105173700934	0.13647488250121392	1.77225504244509	0.565723868174153	0.639194855776696
GENE321X	ucsf_hc.01_1.G217B.00790		glutamyl-tRNA synthetase	HISTO_BP.Contig457.Fgenesh_Neurospora.181.final_new		I7I48_03922					3.03942606968466e-05	5.91522531690739e-06	2.60752856283988e-09	6.92e-01	0.0017050358748279	0.181127143565516	0.0375062346869137	3	#17cfbb	1.0	0.554402769072893	0.62312280317055	0.896890644041739	0.07359005773811936	1.33360255148651	0.156243009423223	0.282626500497346
GENE322X	ucsf_hc.01_1.G217B.02382	SEB1	C2H2 transcription factor	HISTO_DM.Contig93.Fgenesh_histo.29.final_new	near LTR block	I7I48_07472					5.26869993186635e-06	9.70037507019453e-06	4.69687530957571e-09	5.32e-01	0.00038946149817133	0.00800073350569558	0.00368297671069932	3	#17cfbb	1.0	0.830325089020942	0.763970901954464	1.14923841234181	-0.09732920669420145	1.5756109130814	0.357419856255595	0.462577935250534
GENE323X	ucsf_hc.01_1.G217B.06160		NADP-dependent malic enzyme MaeA	HISTO_HS.Contig68.Fgenesh_Aspergillus.58.final_new		I7I48_07015					8.93396705597581e-06	3.72065294663764e-08	5.81080615787881e-09	8.35e-01	0.000855665720034137	0.00994947966138456	0.00151040181561296	3	#17cfbb	1.0	0.487541687571341	0.692624428785511	0.700753834074929	-0.028669376445141198	1.47971112769964	0.219777770894981	0.333310065724285
GENE324X	ucsf_hc.01_1.G217B.07003	LCP5	U3 small nucleolar ribonucleoprotein Lcp5	HISTO_KF.Contig597-snap.114.final_new	near LTR block	I7I48_02669					0.0864533305290316	0.000305136495035813	7.18788585863761e-10	6.47e-01	0.00335519420329069	0.00200560276120082	0.487278335390427	3	#17cfbb	1.0	0.279206361945048	0.632008844441549	1.53127179643008	0.06831604243808136	1.04413721291431	0.531204158210682	0.135842074447162
GENE325X	ucsf_hc.01_1.G217B.09926		hypothetical protein	HISTO_ZL.Contig658.eannot.1242.final_new	near LTR block	I7I48_01488					1.92036382741262e-06	2.28363125301347e-07	2.60557003054639e-16	3.94e-06	0.000149739487568671	0.00467431653057607	0.000374540335589373	3	#17cfbb	1.0	0.9599554044718	1.08251223573466	3.02883004874157	-0.6919898492833579	2.38375262855403	0.464177230743069	0.673645477584638
GENE326X	ucsf_hc.01_1.G217B.07685	fadA	guanine nucleotide-binding protein alpha subunit	HISTO_LG.Contig392.eannot.1769.final_new	near LTR block	I7I48_03852					9.53347121455209e-05	2.02406523484637e-05	7.5518535549133e-11	2.25e-02	0.0013645403757718	0.525667180576313	0.0236015743277466	3	#17cfbb	1.0	0.638946354527001	0.709371811897888	1.47259593022398	0.293226076009057	1.34626709730104	0.08313822141863	0.347310378650323
GENE327X	ucsf_hc.01_1.G217B.03917		endo-1,3(4)-beta-glucanase	HISTO_FE.Contig19.Fgenesh_Aspergillus.226.final_new	near LTR block	I7I48_08881					3.80730896276419e-07	3.64508998711139e-09	4.69066406806412e-14	1.56e-02	7.77529972412865e-06	0.956783068300354	0.00120486606929927	3	#17cfbb	1.0	2.15919035101267	2.80933630564229	5.64411900345155	0.7778770599339669	4.9447101144646	0.0201836066370307	1.28637420487253
GENE328X	ucsf_hc.01_1.G217B.00664		histidinol dehydrogenase	HISTO_AZ.Contig47.eannot.1643.final_new	near LTR block	I7I48_00351					1.61243665591633e-07	6.07224820596883e-10	1.0926445080897e-13	4.69e-01	0.000473935922580981	0.154042432935071	0.0112653944112353	3	#17cfbb	1.0	0.689807481297418	0.954322588080798	1.4563414740717	0.18421870931700698	1.5134009440198	0.124844677674298	0.269178241716174
GENE329X	ucsf_hc.01_1.G217B.09427		hypothetical protein	HISTO_ZL.Contig1161b.eannot.1271.final_new		I7I48_09412					1.80724856541027e-05	9.8262625785174e-06	2.03534154020116e-09	1.53e-01	5.48033788716681e-06	0.0573917352034896	0.743495736839059	3	#17cfbb	1.0	3.05257317027148	2.94750637665574	5.53467721689052	0.6873045546760694	6.68111835778178	1.40039307171694	0.273894172235407
GENE330X	ucsf_hc.01_1.G217B.00189	MAS5	mitochondrial import protein MAS5	HISTO_AL.Contig317.Fgenesh_Neurospora.87.final_new		I7I48_01217					9.4374250683733e-06	1.08348372567085e-08	1.09648886397741e-11	8.69e-01	0.00247568239226724	0.000317579419192427	0.0309382265747451	3	#17cfbb	1.0	0.605678808604718	0.947195369319375	1.24362590740336	-0.018424656875218482	1.3135020333567	0.474660115021513	0.282807354002856
GENE331X	ucsf_hc.01_1.G217B.07686		hypothetical protein	HISTO_LG.Contig392.Fgenesh_histo.170.final_new	near LTR block	I7I48_03851					0.0326388068723025	0.0149872994896175	1.26949759193908e-05	3.38e-01	0.0225404567142026	0.206924240410385	0.716660672535133	3	#17cfbb	1.0	0.642225508452986	0.730949638315982	1.32573429865829	-0.18389314908052218	1.16579440064466	0.384268998914805	0.144728736303609
GENE332X	ucsf_hc.01_1.G217B.06503		DUF821 domain-containing protein	HISTO_JG.Contig206.Fgenesh_histo.165.final_new		I7I48_05490					0.000140952159301229	3.34266280683229e-05	7.84866216887328e-09	4.37e-03	0.0248876442719643	0.00022968311598233	0.466788980941357	3	#17cfbb	1.0	0.792341269278496	0.881485484216244	1.35191499663766	0.6064328423067936	0.844914012219502	-0.699437517687798	0.164668136005805
GENE333X	ucsf_hc.01_1.G217B.05070		hypothetical protein	HISTO_GL.Contig59.Fgenesh_histo.49.final_new		I7I48_10845					0.00259187468118845	0.000245319484095531	2.02576214664958e-09	2.22e-13	2.5048603340953e-05	0.0667165827007014	0.0621468450592767	3	#17cfbb	1.0	1.5842669289407	1.94498716776765	3.77328724629272	2.2070270120282425	3.1070332448081	-0.933043112548786	1.12379631122257
GENE334X	ucsf_hc.01_1.G217B.11220	SES1	seryl-tRNA synthetase	HISTO_ZU.Contig65.eannot.2038.final_new	near LTR block	I7I48_02930					0.00248518684060049	1.14363721534547e-05	1.05821469256632e-10	9.52e-07	0.000874205115488556	0.00285931736286959	0.0545127285023139	3	#17cfbb	1.0	0.533945262803033	0.851287257628697	1.81067921206328	0.5760705578326204	1.35975360277203	-0.470796349015828	0.344358467275899
GENE335X	ucsf_hc.01_1.G217B.10007		stomatin family protein	HISTO_ZL.Contig658.genewise.55.final_new		I7I48_01407					2.21581349142347e-07	1.32482396326891e-09	7.93397032979662e-12	5.54e-09	0.013990089080077	0.326521964740017	0.0004762768742913	3	#17cfbb	1.0	0.628353470933457	0.8536732320093	1.0063009215554	0.6766384563708454	0.698324425456629	0.0785975398142913	0.368781515588305
GENE336X	ucsf_hc.01_1.G217B.08877		prephenate dehydrogenase	HISTO_ZL.Contig1131.eannot.2129.final_new		I7I48_01816					0.000118229915658679	5.67071368785607e-09	6.25751806473567e-11	5.91e-07	0.011100251627767	0.859881978267044	0.185413527992904	3	#17cfbb	1.0	0.556716382149308	1.12789931738867	1.33986687356755	1.0205242657092577	0.753716056438312	0.0221726821463859	0.189353815179639
GENE337X	ucsf_hc.01_1.G217B.07898		GNAT family acetyltransferase	HISTO_LG.Contig392.fgenesh_plus.54.final_new		I7I48_03637					1.74630976953554e-06	1.90788300771197e-08	6.62653594786891e-09	1.81e-05	0.223588228168976	0.244929786927077	0.000519771284222654	3	#17cfbb	1.0	1.36268846236567	1.77506158492519	1.67745534045858	1.188580500071926	1.14063031292269	-0.301751470533494	1.13095103405003
GENE338X	ucsf_hc.01_1.G217B.02695		PEP phosphonomutase	HISTO_DM.Contig933-snap.109.final_new	near LTR block	I7I48_07864					1.2799812535954e-05	8.46914225155201e-08	3.35778428556689e-11	3.29e-02	0.005099511309184	0.527226407649463	0.000329211419866424	3	#17cfbb	1.0	1.39048792822373	1.90203211624359	2.70724482678306	0.4566178481688108	2.10985569222076	-0.193884256911626	1.3460835183144
GENE339X	ucsf_hc.01_1.G217B.05683		sterigmatocystin biosynthesis P450 monooxygenase StcS	HISTO_GY.Contig460-snap.165.final_new	near LTR block	I7I48_04901					4.5381313049107e-06	4.84896922506034e-07	7.39062300447596e-12	6.97e-01	0.00997290341128904	0.519355339781246	8.02673571555937e-05	3	#17cfbb	1.0	0.741371898198971	0.850885486952146	1.42629041792298	0.08020016213529517	1.16260172983567	-0.0927465998133417	0.753303434023718
GENE340X	ucsf_hc.01_1.G217B.09307		ribonucleoprotein	HISTO_ZL.Contig1161b.eannot.1366.final_new	near LTR block	I7I48_09292	Ryp1_ChIP	Ryp2_ChIP	Ryp3_ChIP		1.33996077643488e-05	3.2865067502848e-07	1.06520882711468e-13	2.34e-01	0.00233627310358338	0.773412198038139	0.000123205474825775	3	#17cfbb	1.0	0.793744962933252	1.01541940978466	2.10330914394037	0.21001952756530234	1.55718402506031	-0.0456206280550306	0.775791403476202
GENE341X	ucsf_hc.01_1.G217B.07579		polyamine transporter 1	HISTO_LF.Contig359.Fgenesh_histo.119.final_new		I7I48_00691					1.49717485390231e-05	1.26981925612143e-06	3.1851805100515e-10	1.13e-03	0.0550974358873474	0.717594923021553	0.000470167958909408	3	#17cfbb	1.0	1.30812297513383	1.52219943475132	2.24291451721603	0.6749010898913522	1.33179314330784	0.108164917062825	1.21764485415232
GENE342X	ucsf_hc.01_1.G217B.02124	TIM22	mitochondrial import inner membrane translocase subunit tim22	HISTO_DF.Contig537.eannot.1362.final_new		I7I48_03347					2.70370839136347e-05	2.72264679940016e-07	8.51043676181555e-11	3.54e-02	0.0197805506488019	0.451624339811413	0.00893362259248851	3	#17cfbb	1.0	0.739863220627402	1.01224644479834	1.45516685938306	0.2367087937818516	0.746968339244425	-0.119139399792376	0.491624566010533
GENE343X	ucsf_hc.01_1.G217B.08032		hypothetical protein	HISTO_LL.Contig1.Fgenesh_histo.10.final_new	in LTR block	I7I48_00052					0.000969478203405914	1.36474672503552e-06	4.73923678388117e-07	2.47e-02	0.0182741138287167	0.0196130523967675	0.00156525705342299	3	#17cfbb	1.0	0.492739894766651	0.838964502336895	0.835293105771041	0.32198871027050857	1.21242464573178	-0.315783059862025	0.540134966029534
GENE344X	ucsf_hc.01_1.G217B.00996		hypothetical protein	HISTO_BP.Contig457.Fgenesh_histo.137.final_new		I7I48_04130					8.36044396110648e-06	3.22314393941623e-08	4.26006826831906e-09	2.95e-07	0.000381435665387959	0.324983861785442	0.000499982814475775	3	#17cfbb	1.0	1.72741044147438	2.414474563528	2.40390445373089	1.3793668707485638	3.44389496253851	-0.333094839440011	1.43308798575362
GENE345X	ucsf_hc.01_1.G217B.02749	QDE2	QDE2 protein	HISTO_DM.Contig933.Fgenesh_Neurospora.42.final_new		I7I48_07810					0.00011702578050552	1.32956473906837e-07	4.2719715134525e-09	9.28e-02	0.00852168715083265	0.0486725173613375	0.00467344567926067	3	#17cfbb	1.0	0.430985166601936	0.685463430781958	0.799259588130852	0.18418247748852384	1.02366103887433	0.159785847611112	0.293007452402915
GENE346X	ucsf_hc.01_1.G217B.00942		tRNA-splicing endonuclease subunit sen34		near LTR block	I7I48_04076					5.33111358958767e-05	3.54093729353258e-07	6.10488858601524e-07	2.35e-02	0.00577752819909281	0.494408696531205	0.0712325897096643	3	#17cfbb	1.0	0.746305317325136	1.05884295697832	0.909713276516255	0.2318737943220624	1.21766599081906	-0.110266800628786	0.337136723808265
GENE347X	ucsf_hc.01_1.G217B.09468		hypothetical protein	HISTO_ZL.Contig1161c-snap.16.final_new		I7I48_09453					3.04211785423594e-06	1.35564149599114e-07	0.00654967750052882	9.00e-04	1.0	0.00738200753749989	0.000624104755017825	3	#17cfbb	1.0	4.82780647099595	5.64573654615526	2.1901259449118	1.3383013221276159		-2.26619846587221	3.53509109900897
GENE348X	ucsf_hc.01_1.G217B.08971		hypothetical protein	HISTO_ZL.Contig1131.Fgenesh_Aspergillus.181.final_new	near LTR block	I7I48_01719					2.9154078206039e-07	1.13334454005484e-09	0.000176452604668933	1.45e-04	3.59908982774114e-05	0.0861890769145725	8.75738107728348e-05	3	#17cfbb	1.0	1.97474455352516	2.67276892604084	1.09188371811772	-1.040060086763456	4.54446577307932	0.574758239189351	1.52105994648818
GENE349X	ucsf_hc.01_1.G217B.02253		class II Aldolase and Adducin N-terminal domain-containing protein			I7I48_07604					5.05726732034874e-05	2.86586454449649e-07	2.07459795718147e-09	8.83e-01	0.000277590534305257	0.0855530667699635	0.00034644668055463	3	#17cfbb	1.0	0.483343221166257	0.695867364475722	0.847644759522289	0.017730568387737032	1.90595382045446	-0.18980160523853	0.527086800426368
GENE350X	ucsf_hc.01_1.G217B.05105		GNAT family acetyltransferase	HISTO_GL.Contig59.Fgenesh_Aspergillus.5.final_new		I7I48_10880					0.000549115247816359	2.44622045294465e-06	0.000554348371869608	3.98e-01	0.000732547197771168	0.228671193276007	0.0873674473315582	3	#17cfbb	1.0	0.669944234207583	1.0250110944041	0.597447512635955	0.11417389009929126	1.84581152513789	-0.228260934066691	0.38560081229363
GENE351X	ucsf_hc.01_1.G217B.04443		hypothetical protein	HISTO_GI.Contig363.Fgenesh_histo.27.final_new		I7I48_00791					2.98729212472881e-05	7.49376457449563e-05	4.76350697366578e-05	5.60e-01	0.00138128424259378	0.0113703832699469	0.270355825044076	3	#17cfbb	1.0	0.752422096750832	0.69135969148173	0.640653030226851	0.09701840594603751	2.05612278949184	0.444037412652472	0.21173811373291
GENE352X	ucsf_hc.01_1.G217B.04781		hypothetical protein	HISTO_GL.Contig285.Fgenesh_histo.28.final_new		I7I48_11093					0.000108606162356388	1.92753946312794e-06	1.69764140863288e-06	2.13e-01	0.000122594596395479	0.132336965317466	0.341475075485018	3	#17cfbb	1.0	0.798806791797441	1.06797445310589	0.961960855932456	-0.25293398631977587	3.2721235524357	0.289546845017846	0.214480451515782
GENE353X	ucsf_hc.01_1.G217B.00820	ERG10	acetyl-coa acetyltransferase	HISTO_BP.Contig457.Fgenesh_histo.68.final_new		I7I48_03952					1.25729051421097e-06	1.32120305678265e-08	4.58761467829993e-09	4.17e-05	0.000102607264133816	0.199716382292556	5.3363802290214e-05	3	#17cfbb	1.0	0.631659802939246	0.807359292043812	0.789520844149054	-0.4050297045966499	2.30142918557578	0.109677636578151	0.507415979183225
GENE354X	ucsf_hc.01_1.G217B.04773		hypothetical protein	HISTO_GL.Contig285.fgenesh_plus.12.final_new		I7I48_11085					0.287041952256725	3.0809797723461e-06	2.2074601556758e-06	6.84e-20	0.0156177712696318	0.0382672905527091	0.0458395275294768	3	#17cfbb	1.0	0.143197777852495	0.747004137090725	0.679135140703522	1.8727400899796083	0.769433491099291	-0.286931191960596	0.330253472588786
GENE355X	ucsf_hc.01_1.G217B.03167		hypothetical protein		near LTR block	I7I48_11952					0.0127392113366341	0.0122114140964754	6.57415934803667e-05	1.86e-18	0.0200444791045744	0.710282547340519	0.254352560277262	3	#17cfbb	1.0	0.87816655071103	0.874767459464707	1.35814244229941	2.9698065317509035	1.46600602061298	-0.148589660066516	0.518656158739156
GENE356X	ucsf_hc.01_1.G217B.05784		uracil permease	HISTO_GY.Contig471.Fgenesh_Neurospora.27.final_new	near LTR block	I7I48_05226					0.00992865630284384	0.00630825864370663	0.00027756885267077	2.24e-22	0.253904870235071	0.00177927870038703	0.00818666410253191	3	#17cfbb	1.0	0.576660194083785	0.608575742702989	0.770517684207383	2.076863692261648	0.36278709975735	-0.755491406010981	0.745332875212769
GENE357X	ucsf_hc.01_1.G217B.07742		hypothetical protein	HISTO_LG.Contig392.eannot.1814.final_new		I7I48_03795					0.000274462962044997	2.46329901310994e-06	0.0259326157067615	1.66e-17	0.0134317363267161	0.000188544567182954	0.00335966294570938	3	#17cfbb	1.0	1.26315271772274	1.76963320984007	0.651185691575177	3.1401780992195736	1.17694478432962	-1.21255059807481	1.07965688611646
GENE358X	ucsf_hc.01_1.G217B.08903		hypothetical protein	HISTO_ZL.Contig1131.eannot.2137.final_new		I7I48_01790					0.958097597820757	0.00695410568322923	7.8715357005247e-07	4.67e-18	4.51976611574141e-05	1.03530370124273e-05	0.902849979172047	3	#17cfbb	1.0	-0.015943067402695	0.64377404210609	1.27061618756942	4.1568787356357895	3.24889996657999	-1.13301616215318	0.0441876851134193
GENE359X	ucsf_hc.01_1.G217B.10957		NAD binding oxidoreductase	HISTO_ZT.Contig181.genewise.118.final_new		I7I48_06419					0.368672502084605	0.0238091597603799	0.0295076376889595	1.12e-16	0.000170801933984666	0.740955280600695	0.0218442516979016	3	#17cfbb	1.0	0.592307366030323	1.35568195717407	1.19938093917733	5.124232035077101	4.53439239628456	-0.214730617493102	1.55867324503748
GENE360X	ucsf_hc.01_1.G217B.07760		hypothetical protein			I7I48_03777					3.70867030682789e-06	3.33667524100574e-06	8.10333758331285e-10	1.05e-18	0.0229143313856681	0.196008615550226	0.0025456698266848	3	#17cfbb	1.0	1.20240831911892	1.1845427162561	1.73846776772337	2.0923256386172824	0.991241281366424	-0.295294985623403	0.839759557613082
GENE361X	ucsf_hc.01_1.G217B.09293		acyl-CoA dehydrogenase	HISTO_ZL.Contig1161b.Fgenesh_Aspergillus.99.final_new	near LTR block	I7I48_09278	Ryp1_ChIP		Ryp3_ChIP		4.3177753730609e-05	8.74055262835605e-07	7.07402264941334e-10	1.27e-17	0.0283451907123748	0.163937948728325	0.0111625639030949	3	#17cfbb	1.0	0.734761571507119	0.963699738837594	1.3020301618505	1.737264514636206	0.845802744244143	0.246155376076569	0.515026924984385
GENE362X	ucsf_hc.01_1.G217B.11122		leptomycin B resistance protein	HISTO_ZU.Contig65.Fgenesh_Aspergillus.250.final_new		I7I48_02832					0.0302061659752364	0.0427134357942785	6.29985503347931e-05	7.44e-09	0.0251102829397923	0.680422127224175	0.00916502391326245	3	#17cfbb	1.0	0.739940393556632	0.68895878966813	1.3425979652273	1.6584271465463052	0.899463653045824	0.108735790298521	0.807408618894832
GENE363X	ucsf_hc.01_1.G217B.01021		glycolipid 2-alpha-mannosyltransferase	HISTO_BP.Contig457.Fgenesh_histo.217.final_new		I7I48_04154					0.00105618669545474	1.68770718290941e-08	3.07202671586767e-13	5.57e-23	0.00612181871998675	0.336639627587485	0.00659907083837497	3	#17cfbb	1.0	0.294895890812815	0.686939536375015	1.27585021335143	1.399095058968115	0.872455115470742	0.0704771296999054	0.250919585243067
GENE364X	ucsf_hc.01_1.G217B.11413		glyoxalase, conidia-enriched transcript	HISTO_ZU.Contig65.Fgenesh_histo.143.final_new	in LTR block	I7I48_03125					4.03677891423125e-05	0.000588844877492877	1.04050427148755e-10	8.89e-13	0.000624226120057424	0.47559046775373	0.0418455393322305	3	#17cfbb	1.0	0.830403033434287	0.648078798284233	1.62239822021873	2.025081755578536	1.69109525212082	-0.118340547419042	0.392349134746603
GENE365X	ucsf_hc.01_1.G217B.05248		MARVEL superfamily domain-containing protein	HISTO_GX.Contig297.Fgenesh_histo.5.final_new		I7I48_10206					0.00353062892701828	0.000200141432212531	2.54351527420464e-10	1.19e-12	0.00788959197013738	0.0115965849496673	0.00119086571600404	3	#17cfbb	1.0	0.52514126782879	0.703919201531201	1.52907352623727	1.2833049222432613	1.07779731723437	-0.378164192705248	0.606349156765919
GENE366X	ucsf_hc.01_1.G217B.03606		von Willebrand RING finger domain-containing protein	HISTO_EA.Contig33.Fgenesh_histo.39.final_new		I7I48_04770					1.22833477313891e-06	8.24111334329801e-06	3.3949893062117e-14	3.27e-08	0.000381995856253939	0.0177160969811287	1.16705427257332e-05	3	#17cfbb	1.0	0.983080299650827	0.840639783762139	2.29155076910091	1.2391284859650973	1.81322971368994	0.362797385120541	0.895414680350918
GENE367X	ucsf_hc.01_1.G217B.03221		C6 transcription factor	HISTO_DY.Contig31.Fgenesh_Aspergillus.1.final_new	near LTR block	I7I48_03467					7.21121213435039e-05	5.81882922710141e-05	3.30578924487347e-12	2.18e-09	0.0139237130380932	0.00231266516964158	0.0691045977766448	3	#17cfbb	1.0	0.646363377528702	0.652559081870123	1.62427161856235	0.934191363237421	0.844132654047576	0.480542235498354	0.296914983160671
GENE368X	ucsf_hc.01_1.G217B.09488		no significant blast hit	HISTO_ZL.Contig1161c.Fgenesh_histo.134.final_new		I7I48_09473	Ryp1_ChIP				0.000397849214066219	5.32720701150304e-05	3.73786786877064e-11	2.29e-15	0.00511105631260682	0.75041882161427	0.10749107852545	3	#17cfbb	1.0	0.937120118723915	1.10330278426825	2.33829387155904	1.6105205471780777	1.43907693490246	0.0866880419458922	0.477817256347735
GENE369X	ucsf_hc.01_1.G217B.03384	MET3	sulfate adenylyltransferase	HISTO_EA.Contig33.eannot.1696.final_new		I7I48_04547					0.240157605370476	0.0101588885750378	0.000124421831037495	3.11e-11	0.0432089502789637	0.0723034186478547	0.0609197346283093	3	#17cfbb	1.0	0.593111296470458	1.26927909634018	2.11058878841176	1.8612040765840092	1.65435586595359	0.838789454513467	1.05356616814439
GENE370X	ucsf_hc.01_1.G217B.02242		DUF1348 domain-containing protein	HISTO_DM.Contig93.fgenesh_plus.122.final_new		I7I48_07615					2.04606893287586e-05	4.16040529090679e-07	7.52712765245707e-12	1.20e-13	0.00350122533225251	0.00330104289904647	0.000224267155244074	3	#17cfbb	1.0	0.776541775112094	1.00930966652806	1.69651845193849	1.5547538435627586	1.32604090459661	0.553795989792512	0.79515687028471
GENE371X	ucsf_hc.01_1.G217B.06280		hypothetical protein	HISTO_IAH.Contig38.Fgenesh_histo.1.final_new		I7I48_09976					0.000746129844142051	8.3607584590537e-05	9.4778758250711e-08	7.00e-06	1.0	0.0351912311298078	0.0513582846823987	3	#17cfbb	1.0	0.660685137886407	0.801266518455995	1.14513262329817	1.0627203522872417		0.46622231250547	0.459459093325166
GENE372X	ucsf_hc.01_1.G217B.00700		methyltransferase	HISTO_BI.Contig285-snap.13.final_new	near LTR block	I7I48_12159					0.207993427611071	0.00470908937345573	0.00164983060396896	8.38e-09	1.0	0.853408777506225	0.466420909237333	3	#17cfbb	1.0	0.28326167548303	0.630286659631178	0.645478662419582	1.1140799085328685		0.044979415170384	0.211460928766297
GENE373X	ucsf_hc.01_1.G217B.05436	LSG1	large subunit GTPase	HISTO_GY.Contig460.Fgenesh_Aspergillus.57.final_new		I7I48_05150					0.000267785479623749	3.17204254822867e-08	4.97092249560308e-09	2.81e-21	0.00171331217394158	0.0193312858007561	0.0397209764556732	3	#17cfbb	1.0	0.350205111102091	0.684794282175877	0.676638025006628	1.3369176373997511	1.13598303403577	0.210588623078651	0.210413385763599
GENE374X	ucsf_hc.01_1.G217B.00251		hypothetical protein			I7I48_01154					4.98423294055153e-06	4.66319521466122e-06	6.0438345774718e-09	5.07e-19	0.000627498719190858	0.00426092937346504	0.0257845799435246	3	#17cfbb	1.0	0.724905650993948	0.713739945404536	0.969648401652356	1.8536807082156388	1.81881974251833	0.454919422530349	0.374938722665831
GENE375X	ucsf_hc.01_1.G217B.09820		hypothetical protein			I7I48_06755					2.81778506891802e-05	0.000338756859282054	3.05431773018365e-06	1.83e-11	0.0013247219513204	0.00745861960308535	0.00156525705342299	3	#17cfbb	1.0	0.770894318564753	0.616730375711658	0.799166909564796	1.6457934673124233	1.77030487272831	0.507367379369168	0.661909695412698
GENE376X	ucsf_hc.01_1.G217B.10655		no significant blast hit	HISTO_ZT.Contig174.Fgenesh_histo.81.final_new		I7I48_05923				Ryp4_ChIP	8.10850568216256e-07	7.15157320482955e-08	0.000280923119929409	6.28e-12	0.0164744002011392	0.0795688852838821	0.000437017362103591	3	#17cfbb	1.0	1.05656333031239	1.20509414044181	0.590849310392548	1.8863557037173133	1.2905153227511	0.304337229618189	0.746421349054991
GENE377X	ucsf_hc.01_1.G217B.02596		hypothetical protein			I7I48_07964					0.095299603396224	0.0333102260598238	0.0443545347301608	1.0	0.0472021381088007	0.585402492394476	0.0278579274084518	3	#17cfbb	1.0	0.96354487651286	1.2003083116921	1.02714399668579		1.69403818768958	0.340282440175666	1.40146795308598
GENE378X	ucsf_hc.01_1.G217B.12184		hypothetical protein			I7I48_11845					6.59744456610207e-05	0.000176517011621556	2.26332411248301e-08	1.23e-05	0.00115168046694675	0.0512188726703413	0.452452089879866	3	#17cfbb	1.0	1.30262370768465	1.17809339299697	1.9399867591491	1.1488816438737162	3.28995327315431	0.675143292928484	0.29096073784645
GENE379X	ucsf_hc.01_1.G217B.00949		hypothetical protein	HISTO_BP.Contig457.Fgenesh_histo.50.final_new	near LTR block	I7I48_04083					1.49447613776535e-05	1.29593039677303e-08	4.9434015419579e-12	2.16e-09	9.08653009633407e-05	0.000407531303548633	0.00874639511382282	3	#17cfbb	1.0	0.573280260862906	0.919959357801729	1.26076441504893	1.0123716422887055	2.28984375141591	0.464150911353562	0.352469347025442
GENE380X	ucsf_hc.01_1.G217B.01340		ankyrin repeat protein	HISTO_BP.Contig459.Fgenesh_histo.34.final_new	near LTR block	I7I48_04473					0.000113381630303912	5.39361943453297e-06	2.95770998563439e-08	7.17e-13	0.000473935922580981	0.0163752555291954	0.0691258115147232	3	#17cfbb	1.0	0.744438738563622	0.932062431134608	1.15624775203406	1.3339989647453945	2.23886502209576	0.462016198309319	0.374490404988965
GENE381X	ucsf_hc.01_1.G217B.12048		hypothetical protein	HISTO_ZZ.Contig127b-snap.112.final_new		I7I48_11708					1.71326512713612e-05	1.9225464617234e-07	9.80586836336739e-09	8.43e-13	2.66502908453155e-05	0.0787469404712451	0.0341890084523461	3	#17cfbb	1.0	1.0795826183823	1.44110928007576	1.52659264180504	1.8334302899789816	3.12569543388271	0.402097542964793	0.52999519084286
GENE382X	ucsf_hc.01_1.G217B.02915		ATP-citrate synthase subunit 1	HISTO_DM.Contig940.eannot.1234.final_new		I7I48_08134					9.33994796401859e-05	2.36913749648258e-06	8.92587646425797e-09	5.90e-04	0.000329263001172767	0.231614601564796	4.62670233093077e-05	3	#17cfbb	1.0	0.490182874033179	0.615000630953846	0.848638596932847	0.7556537234298656	1.90208083011007	0.108684630204991	0.565998998360657
GENE383X	ucsf_hc.01_1.G217B.05239		hypothetical protein	HISTO_GX.Contig297.Fgenesh_histo.126.final_new	near LTR block	I7I48_10215					0.000111930465955218	5.56145327955608e-08	1.174023775983e-06	3.31e-08	0.000209281714349943	0.0105585155882576	0.0010624085608907	3	#17cfbb	1.0	0.680189294592884	1.16307732068668	0.846694910910248	0.8608353167541417	1.70130519489627	0.40957939858377	0.604171383432339
GENE384X	ucsf_hc.01_1.G217B.03406		hypothetical protein	HISTO_EA.Contig33.Fgenesh_histo.126.final_new		I7I48_04569					0.000168399436658297	5.21347946940235e-08	1.34846275994445e-06	1.67e-09	0.00313187090770913	0.00538055833642171	0.0218769268478785	3	#17cfbb	1.0	0.695271174850145	1.22966478261978	0.886351987700865	0.8183089626725203	1.97041826022346	0.524639609963793	0.452565626288494
GENE385X	ucsf_hc.01_1.G217B.10092		no significant blast hit	HISTO_ZT.Contig1089.eannot.1584.final_new	transposon	I7I48_06339					1.52664078392764e-08	1.22520111474296e-09	4.69406538119839e-06	9.77e-09	0.00451541616345642	0.399430790861906	0.000232299359210494	3	#17cfbb	1.0	1.03778712623317	1.18073626914797	0.607929973648584	1.0183264491591095	1.42238469933152	-0.109836954398042	0.631710590387005
GENE386X	ucsf_hc.01_1.G217B.11590		DUF221 domain-containing protein	HISTO_ZY.Contig518.Fgenesh_histo.61.final_new	near LTR block	I7I48_10484					3.47582063094927e-08	4.02325094590483e-08	3.65326172294197e-09	3.52e-09	0.00016174199259891	0.484806236845408	4.29197419523652e-05	3	#17cfbb	1.0	1.4912863849805	1.42159411960546	1.44565321481615	1.313126050997777	2.08980337543659	0.145210738546262	1.09731207382728
GENE387X	ucsf_hc.01_1.G217B.10388		hypothetical protein	HISTO_ZT.Contig1128f-snap.17.final_new		I7I48_05856					1.16697796084759e-05	2.63316058047374e-07	7.09703641935754e-11	1.28e-16	0.00156571913342602	0.0537475048743406	0.00357202722791193	3	#17cfbb	1.0	1.08166290218528	1.37374403239407	1.94755724605722	2.238736723607632	2.75023188500237	0.42150719462913	0.711463424660221
GENE388X	ucsf_hc.01_1.G217B.07855	SOD1	copper-zinc superoxide dismutase	HISTO_LG.Contig392.eannot.1727.final_new		I7I48_03681	Ryp1_ChIP	Ryp2_ChIP	Ryp3_ChIP		9.29644551887322e-06	4.86363195292659e-08	1.08728242324006e-10	2.71e-06	0.000203496252830752	0.0087469492426809	1.20503350409743e-05	3	#17cfbb	1.0	0.800792851310337	1.10159178865225	1.51520431125845	1.1798850719307141	2.03864030783934	0.325231745263483	0.857603070351898
GENE389X	ucsf_hc.01_1.G217B.07595		hypothetical protein	HISTO_LF.Contig359.Fgenesh_histo.152.final_new		I7I48_00707					3.92900355566868e-06	2.25509449034374e-08	9.39426445709064e-12	1.14e-12	0.000339308053689652	0.0193667686586256	0.00224308426346933	3	#17cfbb	1.0	0.707188947336041	0.980554827994187	1.36758415897815	0.964545451270179	1.66528351283958	0.320546694248421	0.484226257764126
GENE390X	ucsf_hc.01_1.G217B.03104		RNA polymerase subunit RPO26	HISTO_DU.Contig190.eannot.1233.final_new		I7I48_12087					7.78963852088945e-05	3.04510262817336e-06	6.76317272857203e-06	2.79e-12	0.01247162318198	0.0220713594012684	0.0049655969875108	3	#17cfbb	1.0	0.614455271740099	0.775688995722982	0.656881090759006	1.0126579162881677	1.01824834358859	0.355667891887959	0.492482952935683
GENE391X	ucsf_hc.01_1.G217B.04462		DnaJ domain-containing protein	HISTO_GI.Contig363-snap.15.final_new	near LTR block	I7I48_00810					0.000106368642415613	1.05162623590288e-06	2.28487703167576e-07	5.36e-10	0.0315227133034546	0.689256332897097	0.00219921021350036	3	#17cfbb	1.0	0.431621358140703	0.602141144864136	0.604154515062413	0.8659556894174645	0.829105661099234	0.0395742527101053	0.366248625020043
GENE392X	ucsf_hc.01_1.G217B.09254		DNA binding/ligand-dependent nuclear receptor	HISTO_ZL.Contig1161a.Fgenesh_Aspergillus.26.final_new		I7I48_09239					0.000322499528411519	7.54720385171643e-08	1.24415177361616e-08	1.48e-16	6.11066151122365e-06	0.0748816097583137	8.77151337582418e-06	3	#17cfbb	1.0	2.03924442526258	3.77886005041683	3.92229896283956	4.98715313407509	5.3080833135069	1.02654689779238	3.08295360291572
GENE393X	ucsf_hc.01_1.G217B.12100		aminotransferase	HISTO_ZZ.Contig127c.eannot.1539.final_new		I7I48_11761					1.55784389369759e-05	3.31688535003215e-08	9.3359204958867e-11	3.91e-03	0.0202736466693275	0.000159227008361789	0.000796092067126564	3	#17cfbb	1.0	0.461416308300367	0.687788505100505	0.912191099543745	0.2195834114602533	0.64278386419353	0.360732784106623	0.359552026898952
GENE394X	ucsf_hc.01_1.G217B.11111		pyridoxine biosynthesis protein pyroA	HISTO_ZU.Contig65.eannot.2126.final_new	near LTR block	I7I48_02821					0.000127691335961117	2.0213362162481e-07	1.58774712604796e-05	1.55e-02	0.0358646923085248	0.220573283583974	0.00218780993728069	3	#17cfbb	1.0	0.982946143644262	1.55737756107587	1.03466043677443	0.3849678806490734	1.17620710234521	0.236446452958441	0.808353102699574
GENE395X	ucsf_hc.01_1.G217B.05056		hypothetical protein	HISTO_GL.Contig59.Fgenesh_histo.37.final_new	near LTR block	I7I48_10831					0.00914977689274656	0.00107113005884661	0.00424235605381832	1.65e-03	0.168836748874662	0.200312873285608	0.469258921461008	3	#17cfbb	1.0	2.01202833860757	2.50158106711246	1.99549811745128	1.3847340157237598	1.22595640068205	1.04578207596622	0.649649382570704
GENE396X	ucsf_hc.01_1.G217B.01736		hypothetical protein			I7I48_08428					0.000422835531912006	2.94267244285796e-05	5.84845374980195e-05	5.81e-03	1.0	0.161210070684229	0.0621476061287126	3	#17cfbb	1.0	1.32954129160657	1.63187646817616	1.403967904486	0.9990950383325766		0.506534994823057	0.705871069098363
GENE397X	ucsf_hc.01_1.G217B.07071		isoflavone reductase	HISTO_KF.Contig601.Fgenesh_histo.35.final_new		I7I48_02323					0.000426423865588805	1.31684528579486e-06	0.00104534623477319	1.76e-02	0.321197502870139	0.0925711223681713	0.0193887780327144	3	#17cfbb	1.0	0.812270378082625	1.2713677782586	0.658118358451989	0.6522571813153258	0.566093269412175	0.399712630276447	0.612849831987124
GENE398X	ucsf_hc.01_1.G217B.02127		hypothetical protein	HISTO_DF.Contig537.Fgenesh_histo.127.final_new		I7I48_03350					0.321647305834261	0.0139414650999797	0.00129050878552932	6.02e-03	0.000378409003727694	0.714352297475192	0.581681050847229	3	#17cfbb	1.0	0.866673852410649	1.93574358099353	2.38316795361291	0.8224712931157871	-3.40666222139119	-0.297742868003536	0.555263373187977
GENE399X	ucsf_hc.01_1.G217B.07327		endoglucanase	HISTO_LF.Contig359.Fgenesh_histo.231.final_new		I7I48_00436					2.41769565891214e-05	3.49775788703192e-09	9.85626779552318e-14	8.67e-10	0.00120468815438823	0.717594923021553	0.00245236845378847	3	#17cfbb	1.0	1.59179442385207	2.9842131699002	5.88436968351947	1.991507802505354	-4.23188436417555	-0.120948527425241	1.16964717281125
GENE400X	ucsf_hc.01_1.G217B.04474		hypothetical protein		in LTR block	I7I48_00823					0.325967143584049	0.00335838099664066	0.0152629951599764	2.42e-04	0.183138306379672	0.45311894242033	0.0727398247456675	3	#17cfbb	1.0	0.458826161234677	1.31245606270554	0.967404920402363	1.5692352663212097	-4.11103905332672	-0.314599124485947	0.847276023595164
GENE401X	ucsf_hc.01_1.G217B.00702		hypothetical protein	HISTO_BI.Contig285.Fgenesh_Aspergillus.5.final_new	near LTR block	I7I48_12157	Ryp1_ChIP				2.44941266901358e-05	0.00726778046154804	1.93275781341537e-07	9.58e-08	0.00110997493809923	0.000714641769220786	2.05121373127508e-05	3	#17cfbb	1.0	0.727960481827453	0.407583018769986	0.892595626847908	1.3859401372106352	-1.64105625616747	0.558235705099889	0.837001736495372
GENE402X	ucsf_hc.01_1.G217B.08195		hypothetical protein		near LTR block	I7I48_02246					3.70867030682789e-06	0.00152188023579194	0.000223039160928882	2.38e-07	0.0011620641893347	0.703411205403035	0.00219189563406185	3	#17cfbb	1.0	1.09056749003587	0.643849456966965	0.696704443025601	1.6728877892972096	-2.22582106025248	-0.0826650433094613	0.77419761913246
GENE403X	ucsf_hc.01_1.G217B.07717		hypothetical protein			I7I48_03820					0.129965420913434	0.0309467796821528	0.0366075957559582	1.19e-08	0.00735197304442714	4.47819754738628e-05	0.498448533351831	3	#17cfbb	1.0	-0.569797039530768	0.70266649962381	0.608556339620916	1.5545484301927432	-2.68257856249231	-1.59106612946489	-0.350074531497759
GENE404X	ucsf_hc.01_1.G217B.02752		hypothetical protein			I7I48_07807					0.000444772965626132	0.00870884634921618	1.18648928868545e-10	1.14e-02	0.11902494464155	2.55489075803784e-05	0.00337185001501646	3	#17cfbb	1.0	1.01471750629418	0.721414085140647	2.39510519973804	0.7160109669272495	0.67193947657361	-1.48732277779395	1.13095348287989
GENE405X	ucsf_hc.01_1.G217B.00231		FluG domain protein, 2nd best blastp hit to FluG			I7I48_01175					0.0425118189709672	0.0790797852596809	2.8808751100013e-05	1.04e-06	0.00659681682114256	1.69723271124225e-07	0.165504648537976	3	#17cfbb	1.0	0.713563898469671	0.61624780047587	1.44986857661525	1.076296414609078	1.42555878712034	-2.57329542612759	0.671292286236872
GENE406X	ucsf_hc.01_1.G217B.05677		retinoblastoma-binding protein	HISTO_GY.Contig460.eannot.1738.final_new	near LTR block	I7I48_04907					0.101029041545587	0.000143018598568045	1.21657719061843e-08	2.33e-19	0.534250127639638	1.07532549383275e-05	0.173373510870011	3	#17cfbb	1.0	0.277746656075188	0.705831858612117	1.27253926005116	1.3242826679700828	-0.171992570633823	-0.877842493817246	0.27583704702757
GENE407X	ucsf_hc.01_1.G217B.07389		SET domain-containing protein	HISTO_LF.Contig359.Fgenesh_histo.298.final_new		I7I48_00499					0.000388733221168124	5.48109203142339e-07	1.35699217515087e-14	1.64e-08	0.207624389274608	9.00399619924447e-07	0.114549328387857	3	#17cfbb	1.0	0.831828649041301	1.35489317203867	3.18124646377783	2.0490857729456344	0.450060956999054	-1.3101854097931	0.41437365608479
GENE408X	ucsf_hc.01_1.G217B.12270		hypothetical protein		near LTR block	I7I48_11329					0.0666001428898722	0.000316493365245727	3.75661974933984e-05	4.67e-12	0.27118454904094	1.15789488531259e-06	0.0823990082688029	3	#17cfbb	1.0	0.374811779447933	0.784340050821116	0.839238342170573	1.3924376285418394	-0.540385724987217	-1.2331907741048	0.433601884963371
GENE409X	ucsf_hc.01_1.G217B.08868		hypothetical protein			I7I48_01825					0.353940289806522	0.037925300006372	0.00116310445612633	6.01e-03	0.325505542365466	0.00104403753307265	0.145643626543158	3	#17cfbb	1.0	0.755817026615786	1.55145574219893	2.24695546960388	1.058185576789263	-0.831127240758511	-2.47359489452192	-1.72634840099171
GENE410X	ucsf_hc.01_1.G217B.10770		hypothetical protein	HISTO_ZT.Contig181.Fgenesh_Neurospora.47.final_new		I7I48_06607					0.240172079712825	0.00365472218945961	3.16045929918847e-05	1.24e-06	0.371191579992494	4.31735517600682e-05	0.464230903491875	3	#17cfbb	1.0	0.34533260894247	0.845079456724339	1.17885791568007	1.0304651245222076	-0.559768616149909	-1.3099993459987	-0.302248249617707
GENE411X	ucsf_hc.01_1.G217B.08832		NmrA family transcriptional regulator	HISTO_ZL.Contig1131.eannot.2111.final_new		I7I48_01862					6.11276501122129e-06	0.000111903996645657	3.32076968626224e-10	9.06e-07	0.0663383027865247	0.501373235486736	0.000884241099701194	3	#17cfbb	1.0	1.90646378472836	1.40927536861068	3.36586132512962	1.8795840570015234	-0.689972942480471	0.291024064647954	1.58607823692288
GENE412X	ucsf_hc.01_1.G217B.01012		pentatricopeptide repeat protein	HISTO_BP.Contig457.eannot.1744.final_new		I7I48_04145					0.00117785210672285	0.000395733631591676	1.39866410737341e-10	5.30e-04	0.5625196605189	0.237995725228855	0.00154377515232558	3	#17cfbb	1.0	0.80405500039782	0.890067751355481	2.09836520318229	1.13570312499757	-0.23334113569271	0.243818419052131	0.771176768935649
GENE413X	ucsf_hc.01_1.G217B.09647		sugar transporter	HISTO_ZL.Contig1161d-snap.17.final_new		I7I48_09632	Ryp1_ChIP		Ryp3_ChIP		1.52664078392764e-08	0.00130027614580333	3.40809652231021e-16	4.55e-05	0.554088940611571	0.00395189541186661	0.000458041148174596	3	#17cfbb	1.0	1.12014434926056	0.456268227461967	2.6077689482216	0.9946960578008999	0.210525742389266	0.480568718246863	0.66639850030104
GENE414X	ucsf_hc.01_1.G217B.05906		hypothetical protein			I7I48_07269					0.000303007191381746	0.000989211465889987	2.2691367527946e-08	3.50e-04	0.956799706852369	0.0575543361118579	0.0135741493939307	3	#17cfbb	1.0	0.881965704831808	0.781768718344427	1.50837269880915	0.6600731969074768	-0.0315643369700767	-0.468339547691066	0.727000300598511
GENE415X	ucsf_hc.01_1.G217B.09487		hypothetical protein	HISTO_ZL.Contig1161c.Fgenesh_histo.133.final_new		I7I48_09472					0.00109368656590138	0.000125042483452266	3.71857206825788e-10	2.04e-07	0.822248450085452	0.988986301107193	0.35118844995276	3	#17cfbb	1.0	0.820939553540529	0.999017915119354	2.00248292027824	1.0251679926281423	0.103216130720663	0.00431759018192057	0.304879169492188
GENE416X	ucsf_hc.01_1.G217B.09894		hypothetical protein		near LTR block	I7I48_01524					0.00650032776666888	1.95896731434442e-05	8.0420785457863e-11	2.53e-10	0.254051372436432	0.0344893588316613	0.0169500457982168	3	#17cfbb	1.0	0.670094629782634	1.16153171631745	2.18833079170933	0.8302912926625823	0.275801778316053	-0.440181355723636	0.594856001508277
GENE417X	ucsf_hc.01_1.G217B.08776		FAD binding domain-containing protein	HISTO_ZL.Contig1131.eannot.2066.final_new		I7I48_01916					1.10377712658743e-05	0.000598034675944349	1.60563362775142e-11	1.48e-04	0.484591172235854	0.083280476137171	0.036481985815388	3	#17cfbb	1.0	0.721805155249445	0.495744355389754	1.51022512935336	0.6221316473279273	0.309983940952009	-0.247538836131008	0.358510024614767
GENE418X	ucsf_hc.01_1.G217B.06283		hypothetical protein		in LTR block	I7I48_10627					0.0747232313324684	0.000706206644499711	0.000295394607989049	6.83e-04	0.879406214023249	0.942765855302582	0.145932036925174	3	#17cfbb	1.0	0.888814288975523	1.69720322915403	1.67117154042226	1.777330145039913	0.282156067739937	0.0377365207084864	0.791141507702882
GENE419X	ucsf_hc.01_1.G217B.00985		hypothetical protein	HISTO_BP.Contig457.Fgenesh_histo.108.final_new	near LTR block	I7I48_04119					0.000361895395638123	5.148254918635e-05	2.66125257187115e-10	3.04e-08	0.358341357338807	0.00682161341504177	0.00581875924374782	3	#17cfbb	1.0	0.696396893665979	0.818765005016826	1.56638166412351	0.969126597223248	0.295878662062544	0.563431352886715	0.609345327193082
GENE420X	ucsf_hc.01_1.G217B.01138	MET5	sulfite reductase beta subunit	HISTO_BP.Contig459.Fgenesh_histo.75.final_new		I7I48_04270					0.0511246908614838	0.0011617705528679	1.39941571816611e-05	1.11e-18	0.0258243995131271	0.594993177273864	0.096079755205125	3	#17cfbb	1.0	1.09155776581868	1.88161793147039	2.82882100544109	1.8929256683796394	0.840766791013302	0.308008120708219	1.04175437489771
GENE421X	ucsf_hc.01_1.G217B.10009		hypothetical protein	HISTO_ZL.Contig658.Fgenesh_histo.43.final_new		I7I48_01405					0.000116148547396156	0.001043806604461	1.80093853059331e-10	2.39e-11	0.993134009346555	0.0200873069846442	0.0351814126078735	3	#17cfbb	1.0	0.633718961853182	0.508619947966117	1.3394714187702	1.2922587680412632	0.00349363567208361	0.419219683791875	0.412586106260826
GENE422X	ucsf_hc.01_1.G217B.06626		BAG domain-containing protein	HISTO_JG.Contig207-snap.4.final_new	near LTR block	I7I48_05811					7.1798348418195e-07	1.1666924214049e-08	1.19608613809699e-10	4.79e-07	0.732936201873207	0.000295632439201508	0.00230027875840947	3	#17cfbb	1.0	0.613317869133871	0.788235467936402	0.895372113395513	1.0450390794379516	-0.10616505733522	0.367136141821852	0.327668220157918
GENE423X	ucsf_hc.01_1.G217B.10387		hypothetical protein	HISTO_ZT.Contig1128f.Fgenesh_histo.10.final_new		I7I48_05857					7.33391819950474e-05	0.000314903248529029	3.55453527315584e-06	2.30e-05	0.770175048041869	0.00626487927658352	0.0024779022146219	3	#17cfbb	1.0	0.625445769558826	0.544568969702509	0.694698815508289	0.752951535116502	0.117652142401391	0.445816164832297	0.544418727170424
GENE424X	ucsf_hc.01_1.G217B.07616		nitrogen permease reactivator protein	HISTO_LF.Contig359-snap.221.final_new		I7I48_00729					4.11533725247032e-07	8.5842568022604e-09	1.14758753469605e-09	5.59e-08	0.763761316346434	8.09053013265313e-05	4.62670233093077e-05	3	#17cfbb	1.0	0.716294826311157	0.893191659397274	0.887154550277068	0.6752268234587467	0.101318418176388	0.442936356902276	0.542685206659326
GENE425X	ucsf_hc.01_1.G217B.11669		F-box domain-containing protein, conidia-enriched transcript	HISTO_ZY.Contig571f.Fgenesh_histo.26.final_new		I7I48_10347	Ryp1_ChIP				0.0260964168333598	1.32595386480667e-05	2.716312723639e-06	1.85e-09	0.0227339177344553	0.0341708011019966	0.171746059940997	3	#17cfbb	1.0	0.279061067012205	0.637289751002784	0.633912343362291	1.597942811461713	-0.842432484339693	-0.246493469092815	0.190595877847504
GENE426X	ucsf_hc.01_1.G217B.11210		hypothetical protein	HISTO_ZU.Contig65.Fgenesh_histo.237.final_new	near LTR block	I7I48_02920	Ryp1_ChIP		Ryp3_ChIP	Ryp4_ChIP	0.0751281438862517	0.0103469662659332	0.0376796906919869	3.75e-11	0.50587774962798	0.431170948897116	0.32052948949581	3	#17cfbb	1.0	0.754178892541163	1.06483248335595	0.782811284587053	2.6420345055939873	-0.527556728949901	0.353545325082433	0.496561775846684
GENE427X	ucsf_hc.01_1.G217B.01770		hypothetical protein			I7I48_08394					0.00116242401149572	1.77917114248316e-05	0.000158227261750047	2.41e-11	0.101951562754865	0.499838326715432	0.126579045789421	3	#17cfbb	1.0	1.44992555146808	2.03199867250374	1.56022732901386	2.5712735464624146	-0.928519425138323	-0.27970965870071	0.716646197912987
GENE428X	ucsf_hc.01_1.G217B.09665		NSIG domain-containing protein	HISTO_ZL.Contig1161d.Fgenesh_histo.26.final_new		I7I48_09650					0.00801692527652594	1.45596762694471e-05	9.14574439691876e-09	4.73e-12	0.216430994429048	0.471860752868702	0.0468448519799932	3	#17cfbb	1.0	0.446332909461363	0.826258145393219	1.17907809580441	1.22868858367497	-0.813738651386587	-0.112320610688976	0.360939748301812
GENE429X	ucsf_hc.01_1.G217B.03391	MET16	phosphoadenosine phosphosulfate reductase	HISTO_EA.Contig33.eannot.1524.final_new		I7I48_04554					0.168993667231734	0.0313426559492847	0.0103583703217229	2.42e-08	0.0202385745676576	0.0952564263143624	0.245110812623764	3	#17cfbb	1.0	1.15520427647913	1.73193599061176	2.05542579919901	1.829551107137622	-1.31793637664355	1.3626979966856	1.08382066717202
GENE430X	ucsf_hc.01_1.G217B.09667		hypothetical protein			I7I48_09652					0.00673780746614369	7.00297697821582e-05	1.7265948662612e-07	1.30e-07	0.222649698810753	0.00569202498213229	0.337528120705409	3	#17cfbb	1.0	0.411579399921917	0.658848548737594	0.895092903483341	0.8845149143875275	-0.409667521455149	0.423450968933122	0.163106350490755
GENE431X	ucsf_hc.01_1.G217B.03556		hypothetical protein			I7I48_04720					0.0113844591164137	0.00351712460445912	7.84874699615322e-05	1.29e-04	0.279241461809478	0.00900852705992421	0.000232299359210494	3	#17cfbb	1.0	0.556327615002199	0.648001218362744	0.845356927974244	0.7437294039775616	-0.368656868394197	0.544998217457631	0.888260948154316
GENE432X	ucsf_hc.01_1.G217B.00912	SRE1	siderophore transcription factor SreA	HISTO_BP.Contig457.Fgenesh_histo.216.final_new		I7I48_04045					0.00221182229559889	0.000826719022868373	0.0102789275273674	1.17e-03	0.0499936892331598	0.0974281677409262	0.000413722102626362	3	#17cfbb	1.0	0.934972650306733	1.02563984718641	0.689059275413545	0.7166857366684106	-0.782922921840187	0.413097838239504	1.03886793628461
GENE433X	ucsf_hc.01_1.G217B.12200	MET14	adenylyl-sulfate kinase	HISTO_ZZ.Contig127c.fgenesh_plus.3.final_new	near LTR block	I7I48_11861					0.213723795332804	0.0385903784395026	0.0161523818147402	7.63e-03	0.0596968567508367	0.788359902532686	0.238252152420959	3	#17cfbb	1.0	0.544495724415776	0.87038940889861	0.935980927887377	0.6175959117351402	-0.759008103546981	0.122832735172952	0.596911085010177
GENE434X	ucsf_hc.01_1.G217B.02730	TSA1	thiol-specific antioxidant	HISTO_DM.Contig933.Fgenesh_histo.56.final_new		I7I48_07829					0.208120308787379	0.0388603829335987	0.00511763438597423	5.04e-07	0.152448231361267	0.559287905242705	0.154610363001145	3	#17cfbb	1.0	0.77100366983483	1.19472372004348	1.63644317729483	1.2050387232767943	-0.629471631576045	0.314270158912848	0.955861755237098
GENE435X	ucsf_hc.01_1.G217B.07619		hypothetical protein	HISTO_LF.Contig359.Fgenesh_histo.204.final_new		I7I48_00732					0.000519834781694001	1.34061293071929e-05	1.03879390081726e-06	4.73e-12	0.0717926420408337	0.620710045118046	0.0727372488167181	3	#17cfbb	1.0	1.14627498737539	1.52037565204754	1.63462357492927	1.5033587625307887	-0.665367103529249	0.167886878224716	0.652471176757202
GENE436X	ucsf_hc.01_1.G217B.00311		hypothetical protein	HISTO_AL.Contig320.Fgenesh_histo.17.final_new	near LTR block	I7I48_01093					1.2966915190039e-07	1.09985819051578e-08	1.02278205518442e-09	1.50e-04	0.582695390832939	0.375395602826438	2.31895743269189e-05	3	#17cfbb	1.0	0.972022163042931	1.04890678319503	1.12167458345089	0.7791030371819015	-0.158517414258259	0.0931167831650619	0.683524751365464
GENE437X	ucsf_hc.01_1.G217B.10728		hypothetical protein	HISTO_ZT.Contig181.Fgenesh_histo.199.final_new		I7I48_06649					0.384573935025995	0.0173835486181622	8.34199941149151e-10	1.84e-02	0.220444402988936	1.57925741109343e-09	0.685668063812965	4	#00ff00	1.0	-0.294622373953595	0.715836323886691	2.36067060625639	-0.5166683804658893	0.488444015697698	-2.83965232100458	-0.199718400049413
GENE438X	ucsf_hc.01_1.G217B.06212		hypothetical protein			I7I48_06962					0.0530988578072033	0.0223284920468984	2.55411470917683e-09	1.52e-01	0.257983855358156	1.53438370966434e-10	0.477549327275308	4	#00ff00	1.0	0.714468546182999	0.838417715334579	2.66603201533464	-0.42924744517944585	-0.508122718673276	-3.89071163632979	-0.41497946334307
GENE439X	ucsf_hc.01_1.G217B.00850	TRM12	tRNA wybutosine-synthesizing protein	HISTO_BP.Contig457.Fgenesh_histo.123.final_new		I7I48_03982					0.545683562025784	0.00259053552314251	8.06386836713144e-05	7.97e-02	0.84759019659732	0.0120248649952424	0.526149342680158	4	#00ff00	1.0	0.124311974764795	0.593990146785456	0.745440189248955	0.24869926735906672	-0.0692178041634031	-0.510334031268451	0.167786620340681
GENE440X	ucsf_hc.01_1.G217B.07870		DUF2235 domain-containing protein	HISTO_LG.Contig392.Fgenesh_histo.12.final_new		I7I48_03665					0.0840511788664637	0.00128230605055783	1.69808134334765e-06	1.87e-02	0.159454898279664	1.118041521993e-06	0.523369291937021	4	#00ff00	1.0	0.438702126030076	0.83859119760333	1.28646403195763	0.3065757065237778	-0.418201119011356	-1.39695849958248	0.199398990639405
GENE441X	ucsf_hc.01_1.G217B.02321	HAS1	ATP-dependent RNA helicase HAS1	HISTO_DM.Contig93.eannot.1701.final_new		I7I48_07535					0.0180231961114777	0.000142557330247244	8.4824760096738e-12	2.67e-01	0.725522118336533	7.85622654085953e-06	0.664095926164091	4	#00ff00	1.0	0.466948574558859	0.812857694875625	2.28246403696066	0.17491013380712098	-0.0869131346353269	-1.0566676803289	0.121677326966407
GENE442X	ucsf_hc.01_1.G217B.10014		hypothetical protein			I7I48_01400					0.17612919928237	0.0122013395391202	2.75037780349477e-06	1.33e-01	0.391870649899675	0.00273143003065942	0.560493177517815	4	#00ff00	1.0	0.427633857869672	0.773788239590196	1.51463863929756	0.20869135105826342	-0.33946543136089	-0.968211596047749	0.247120999639613
GENE443X	ucsf_hc.01_1.G217B.04073		hypothetical protein			I7I48_09037					0.0843300115987477	0.00342174715497536	9.26965418396343e-07	3.80e-01	0.792106372664773	0.000648526977369414	0.228984923488449	4	#00ff00	1.0	0.445121154224318	0.766255745994019	1.35899951730516	-0.15263226327945054	0.140995875336825	-1.01729163567536	0.419472515630297
GENE444X	ucsf_hc.01_1.G217B.02716		C6 zinc finger domain-containing protein	HISTO_DM.Contig933.Fgenesh_Aspergillus.9.final_new		I7I48_07843					0.0435539470789758	0.000127282584120212	1.59853726775503e-09	3.29e-01	0.0879414676253612	9.08348972936349e-06	0.417317115286602	4	#00ff00	1.0	0.407193283573927	0.837629402764495	1.56514022702006	0.1360358222454979	0.43695225436643	-1.00731147531432	0.201730526381006
GENE445X	ucsf_hc.01_1.G217B.10452	SSZ1	hsp7-like protein	HISTO_ZT.Contig1129.eannot.1094.final_new		I7I48_06373					0.0487842196662043	0.000275698248426141	4.34750716633515e-10	3.09e-01	0.322229464124388	0.00188404545253522	0.0621258508012014	4	#00ff00	1.0	0.377784116484763	0.748166367792988	1.89733362288658	-0.1327857358293635	0.299946964114498	-0.584632615274406	0.3952455570201
GENE446X	ucsf_hc.01_1.G217B.01709		electron transfer flavoprotein alpha-subunit	HISTO_DA.Contig93.eannot.2120.final_new	near LTR block	I7I48_08456	Ryp1_ChIP	Ryp2_ChIP	Ryp3_ChIP		0.120441735295039	0.00209996287368596	9.56102311767403e-11	9.75e-05	0.0600647708386168	0.000259322119308168	0.371912633992215	4	#00ff00	1.0	0.349087276690554	0.70749989839087	2.29150399985699	-0.5349311450704957	0.529190907915472	-0.921021378825075	0.264172455895765
GENE447X	ucsf_hc.01_1.G217B.02134		hypothetical protein		near LTR block	I7I48_03357					0.243932246254361	0.00134016303508625	8.27543203380172e-08	1.44e-01	0.40889707287306	0.00171743372277221	0.670488351411863	4	#00ff00	1.0	0.303027158599816	0.836828516594757	1.55308263702727	-0.24216500910409638	0.338287699516233	-0.746675191650007	0.136334968955202
GENE448X	ucsf_hc.01_1.G217B.00114		RTA1 domain-containing protein	HISTO_AL.Contig317.Fgenesh_histo.44.final_new	near LTR block	I7I48_01291					8.2436579448708e-05	1.57381401112502e-06	6.9641872139249e-07	5.28e-01	1.0	2.93558121475509e-07	0.0152406969864943	4	#00ff00	1.0	1.39623308958288	1.82158695317606	1.72807228870897	-0.1903171266223607		-2.34250227119544	1.07901285389197
GENE449X	ucsf_hc.01_1.G217B.00648		nucleoside-diphosphate-sugar epimerase	HISTO_AZ.Contig47.Fgenesh_histo.153.final_new		I7I48_00335					0.000747403540370022	0.000604590886896892	9.79484259799661e-06	4.80e-01	0.283878154626869	0.00133475016194082	0.0473814303063502	4	#00ff00	1.0	1.04103141666321	1.05052503192726	1.32824907365437	-0.1217933878171282	-0.382838008151764	-0.968629946113707	0.687069904943163
GENE450X	ucsf_hc.01_1.G217B.01777	GRX5	monothiol glutaredoxin-5	HISTO_DA.Contig93.eannot.2127.final_new		I7I48_08387					0.00875508826018966	2.68392119074021e-05	8.43936521254434e-06	1.90e-05	0.770988354464532	0.000405364519443717	0.00228005729452481	4	#00ff00	1.0	0.334576845097597	0.603005671175489	0.59415681804284	-0.458118623028164	0.0825008625088586	-0.484938470152866	0.482997324239199
GENE451X	ucsf_hc.01_1.G217B.05463		hypothetical protein			I7I48_05123					0.699472544495583	0.0018740010847608	0.015334483459144	3.64e-02	0.0199949935460183	0.00375243047457501	0.333291651909187	4	#00ff00	1.0	0.156450376373538	1.11538678686583	0.766800384682875	0.5512559651386534	-1.55671248672029	-0.717757578086876	0.294426744411775
GENE452X	ucsf_hc.01_1.G217B.01897		hypothetical protein			I7I48_08265					0.22779917010109	0.00156638460763403	0.00679970193401434	2.91e-02	0.00412774244599193	0.572831199278962	0.110320962265238	4	#00ff00	1.0	0.345845884618561	0.905530765919478	0.684661484419249	0.423644576803104	-2.4735396570396	-0.123606473578454	0.401185777367183
GENE453X	ucsf_hc.01_1.G217B.06187		hypothetical protein			I7I48_06987					0.509272517363541	4.93923253033595e-05	0.00376831604938763	7.41e-02	0.00214732616686309	0.78945905875272	0.0812209055147818	4	#00ff00	1.0	0.394970714180654	2.299266946026	1.40799762693653	0.6601315642919566	-3.6505825057225	0.091711732888593	0.644910064354953
GENE454X	ucsf_hc.01_1.G217B.07374		hypothetical protein	HISTO_LF.Contig359.Fgenesh_Neurospora.197.final_new		I7I48_00483	Ryp1_ChIP	Ryp2_ChIP	Ryp3_ChIP		6.68846861185744e-05	0.000144623114551691	0.000158666313589616	9.32e-01	0.00071341826516431	0.129738206294414	0.882457416321562	4	#00ff00	1.0	0.784303221932168	0.730320823122007	0.64652115497453	0.019594430947857833	-2.53973396143198	0.280290003421619	0.0405078457147074
GENE455X	ucsf_hc.01_1.G217B.02126		hypothetical protein	HISTO_DF.Contig537.Fgenesh_Aspergillus.153.final_new		I7I48_03349					0.0804572799525312	0.0144633238957546	0.00835830123467587	3.36e-01	0.00246740816767347	0.559946100717131	0.576161277411142	4	#00ff00	1.0	1.37530777571245	1.83663269228624	1.83563672812486	0.3549557032809723	-3.73746218749519	0.496808172169393	0.538614242649685
GENE456X	ucsf_hc.01_1.G217B.10612		Rad21/Rec8 N terminal domain-containing protein	HISTO_ZT.Contig174.Fgenesh_Aspergillus.10.final_new		I7I48_05966					0.408341585766735	0.00279141712312334	1.55271971645354e-09	1.74e-11	7.37506637310033e-05	9.26470056199798e-06	0.907872493184925	4	#00ff00	1.0	0.267693974186991	0.930542726554125	2.32310527988828	-1.0903637599403249	-3.26295920033716	-1.39242209851509	0.0525605829342166
GENE457X	ucsf_hc.01_1.G217B.04693		hypothetical protein	HISTO_GL.Contig233.Fgenesh_histo.25.final_new	near LTR block	I7I48_10984					0.0227229730052417	3.69719550005522e-05	4.09062932820659e-07	1.66e-02	0.00157515447400523	0.160743419319776	0.0823990082688029	4	#00ff00	1.0	0.437006189223468	0.880853591925318	1.07667996748204	-0.3895271467726692	-1.96783859857132	-0.265179409969184	0.392875511878436
GENE458X	ucsf_hc.01_1.G217B.02133		hypothetical protein		near LTR block	I7I48_03356					0.212934166639508	0.0287068671192442	0.0013339332780364	1.60e-01	0.180022791305007	0.738242440920396	0.793450047715433	4	#00ff00	1.0	0.441952816034909	0.75163983500433	1.01830880962537	-0.5006941592173734	-1.27011373493592	-0.113106554417753	-0.127648990184646
GENE459X	ucsf_hc.01_1.G217B.05286		hypothetical protein	HISTO_GX.Contig297.eannot.1453.final_new	near LTR block	I7I48_10169	Ryp1_ChIP	Ryp2_ChIP	Ryp3_ChIP	Ryp4_ChIP	0.00362042324616445	0.472209723567398	7.3834900433384e-07	4.93e-09	1.93612858425594e-05	4.53969761798012e-07	0.0534094121572245	4	#00ff00	1.0	1.12233539288398	0.294252994783033	2.01945370549107	-3.066212764994587	-4.5702951227749	-2.71203392874747	1.02952104190766
GENE460X	ucsf_hc.01_1.G217B.00421		hypothetical protein	HISTO_AZ.Contig47.Fgenesh_histo.211.final_new	near LTR block	I7I48_00107					9.4748967363121e-08	6.16866065340339e-09	2.68695294073299e-14	8.18e-10	0.000114808080612369	9.40559672809671e-07	0.000267505456652425	4	#00ff00	1.0	1.34021829180323	1.5438114151935	2.63714669225631	-2.326640957289961	-3.22142970670806	-1.15817964493142	0.9193290275042
GENE461X	ucsf_hc.01_1.G217B.11383		no significant blast hit, antisense to HISTO_ZU.Contig65.Fgenesh_histo.81.final_new	HISTO_ZU.Contig65.Fgenesh_Neurospora.101.final_new		I7I48_03095					0.00999965044412931	0.00027971644526434	3.27121365990597e-05	1.35e-12	0.00401872937438648	0.376842205038186	0.0120603752432688	4	#00ff00	1.0	0.476171644443859	0.712335327008967	0.76311519921232	-1.162862671480492	-1.8970150282987	-0.166319203080568	0.560685727870673
GENE462X	ucsf_hc.01_1.G217B.08028		hypothetical protein		transposon	I7I48_00048					0.0066943943832056	0.0502517602673885	2.05608489153707e-15	1.18e-01	0.139654278510995	0.0513844938016609	0.211752154016327	4	#00ff00	1.0	0.839305418536808	0.598098197063794	4.79723915848419	-0.39165215430118566	0.59472067054636	-0.588785223118144	0.460508685760396
GENE463X	ucsf_hc.01_1.G217B.01482	UTP18	U3 snoRNA associated protein	HISTO_DA.Contig93.genewise.228.final_new		I7I48_08685					0.0161168720436654	0.00115270779545974	7.28385616595734e-11	3.41e-03	0.998842453565679	0.00474789081719508	0.525905648886086	4	#00ff00	1.0	0.444714490998607	0.620897586583025	1.83319416340085	-0.3319983245906962	-0.000339017521707063	-0.5328554300638	0.153004090566346
GENE464X	ucsf_hc.01_1.G217B.00578		mitochondrial phosphate carrier protein	HISTO_AZ.Contig47.fgenesh_plus.77.final_new		I7I48_00265					0.0021107480119037	0.000248299570370861	6.17155016634976e-11	2.43e-03	0.396433726623209	0.00105752168198111	0.0823140169224416	4	#00ff00	1.0	0.61839444710243	0.746587385136688	2.13770971983729	-0.5363169256219301	0.353918657137635	-0.611627430453018	0.358692317819969
GENE465X	ucsf_hc.01_1.G217B.05792		HAD-superfamily hydrolase	HISTO_GY.Contig471.fgenesh_plus.45.final_new	near LTR block	I7I48_05218					0.00020005864273959	1.01430505918118e-05	4.46434077320862e-12	8.44e-07	0.641346340268905	0.00868244245513834	0.00316801738020877	4	#00ff00	1.0	0.734455646439821	0.885958183272032	2.33095576650952	-0.8256374216864667	0.342109020276121	-0.421660179656268	0.587994793421212
GENE466X	ucsf_hc.01_1.G217B.05029	POL5	DNA polymerase V	HISTO_GL.Contig306.Fgenesh_Aspergillus.8.final_new	near LTR block	I7I48_10957					0.000836029999676937	8.21534683124395e-07	2.09758755125836e-12	5.11e-01	0.303674596957104	0.0266781237355115	0.97341911780932	4	#00ff00	1.0	0.347462209914049	0.612095518512983	1.224740609524	-0.08075590912178278	0.272582834300911	0.229878515116798	-0.00559475823079314
GENE467X	ucsf_hc.01_1.G217B.04057		mitochondrial inner membrane protein	HISTO_FE.Contig19.eannot.1895.final_new		I7I48_09021					5.15910565821411e-06	1.27460492648279e-07	6.50205120211412e-14	2.69e-02	0.287545917048362	0.000179761436944782	0.00415492685784544	4	#00ff00	1.0	0.541478594227899	0.680659149594326	1.5213987495432	-0.4970711382935475	0.276135785133411	0.387432209107057	0.312406398802903
GENE468X	ucsf_hc.01_1.G217B.00706		hypothetical protein	HISTO_BI.Contig285.fgenesh_plus.15.final_new		I7I48_12153	Ryp1_ChIP	Ryp2_ChIP	Ryp3_ChIP		0.000400173943145808	8.71790944101569e-06	1.11201003328201e-11	1.47e-02	0.569967296719773	0.199600393254428	0.142293307813096	4	#00ff00	1.0	0.43503992330366	0.595082016688574	1.28212634756175	-0.35019518344005784	0.145929918648566	0.1241729193399	0.170309361588172
GENE469X	ucsf_hc.01_1.G217B.04939		phosphoserine phosphatase	HISTO_GL.Contig296.Fgenesh_histo.96.final_new	near LTR block	I7I48_10752					1.40659470718432e-07	1.55368471117915e-07	1.90294766484558e-17	3.86e-06	0.740950590512619	0.00125466415634183	0.0102472884136684	4	#00ff00	1.0	0.654353662773136	0.62003891970471	2.46790752471288	-0.6604721390413849	0.117012341062032	0.346443912432372	0.294542891301826
GENE470X	ucsf_hc.01_1.G217B.04793	BMS1	GTP binding protein Bms1	HISTO_GL.Contig285.eannot.1079.final_new		I7I48_11107					0.00412127273607001	2.18611303447562e-05	3.58539285513006e-12	3.81e-05	0.576866049384061	0.865946622549862	0.806434298908613	4	#00ff00	1.0	0.372217228965926	0.61542035631703	1.53749175987743	-0.5010446008938321	0.136272101548863	0.0226437363827054	0.0451860388076035
GENE471X	ucsf_hc.01_1.G217B.08365		zuotin	HISTO_ZE.Contig158.eannot.1351.final_new		I7I48_02076					0.0347544317186718	0.000877428163158624	7.09703641935754e-11	4.85e-08	0.114140254168494	0.684549203233683	0.296056649767046	4	#00ff00	1.0	0.397936423210474	0.648525044542747	2.12036426893747	-0.7269826909287955	0.423445661081843	0.0744285607701647	0.223750268642164
GENE472X	ucsf_hc.01_1.G217B.06477	TRM5	tRNA methyltransferase Trm5			I7I48_05517					0.051857872633697	0.00082022087230306	2.26707817497002e-12	2.05e-15	0.544805964628548	2.31869012157467e-07	0.53025799066288	4	#00ff00	1.0	0.36734253689536	0.662724065536469	2.48855366687818	-1.2207289746552714	0.148258841170438	-1.30350197609373	0.158828974361874
GENE473X	ucsf_hc.01_1.G217B.08758	SSC1	heat shock protein SSC1	HISTO_ZL.Contig1131.eannot.2042.final_new		I7I48_01934					0.0511249743156267	0.00321996917913971	1.89070604704587e-09	1.05e-13	0.205420449889061	0.00143115745860053	0.976100292874651	4	#00ff00	1.0	0.417713597273662	0.637522602353931	1.9297089491634	-1.5882145443373088	0.412136812369896	-0.672437766905873	0.00972344987845464
GENE474X	ucsf_hc.01_1.G217B.12239		hypothetical protein	HISTO_ZZ.Contig127c.Fgenesh_histo.12.final_new	near LTR block	I7I48_11901					0.0109414051596945	0.00165723198920327	6.36554138526548e-11	4.53e-06	0.526070995855471	0.4854007054294	0.981943958445004	4	#00ff00	1.0	0.479533646755261	0.607541324109517	1.7369758019387	-0.9131634413649204	0.290668999075797	-0.129622384206636	-0.00722629198317826
GENE475X	ucsf_hc.01_1.G217B.07334	SDA1	SDA1 domain-containing protein	HISTO_LF.Contig359.eannot.2178.final_new		I7I48_00443					0.00227174571705826	1.66615551481004e-05	6.08845422199207e-13	4.15e-11	0.611789599620607	0.000187540268590162	0.438895289136284	4	#00ff00	1.0	0.457035494488512	0.716084114755673	1.94854246976515	-0.8457572310897195	-0.128521931971779	-0.569333585664467	0.136670881062817
GENE476X	ucsf_hc.01_1.G217B.02834		mitotic control protein dis3	HISTO_DM.Contig936.Fgenesh_histo.32.final_new		I7I48_07724					0.0032615182238702	2.60448375753001e-06	1.30893073588646e-10	8.50e-13	0.796706679377327	0.0142585729715505	0.594789505277545	4	#00ff00	1.0	0.35984126516346	0.677132533758354	1.1616998714786	-0.7219038290020003	-0.072830538011182	-0.284014643955884	0.0805748693014809
GENE477X	ucsf_hc.01_1.G217B.00428		ATP synthase subunit g	HISTO_AZ.Contig47.eannot.1680.final_new	near LTR block	I7I48_00114					0.0274548494974379	0.000262504137139694	2.3090391496689e-09	2.28e-14	0.641709430680724	0.000184916435316174	0.0280384679428208	4	#00ff00	1.0	0.362382528034384	0.630818594771998	1.44984488918095	-0.9998563558964537	-0.116523311885247	-0.623687856772171	0.387773201817023
GENE478X	ucsf_hc.01_1.G217B.02438	MIS3	ribosomal RNA assembly protein mis3	HISTO_DM.Contig93.eannot.1598.final_new		I7I48_07416					0.0267567858740084	9.29516727863173e-05	4.42970434614539e-08	3.34e-05	0.310842692269766	0.00651999645282288	0.13280861484402	4	#00ff00	1.0	0.303508359784367	0.59006042812055	0.95833715889273	-0.42578588172067683	-0.242312237311871	-0.366160754011314	0.235320961038776
GENE479X	ucsf_hc.01_1.G217B.05082		WD domain-containing protein	HISTO_GL.Contig59.eannot.1247.final_new		I7I48_10857					0.000155246987827643	1.64141488999096e-06	2.35036488360584e-09	3.07e-06	0.448557602363153	0.0835545787158869	0.24019391657952	4	#00ff00	1.0	0.570258335388593	0.796516970457799	1.1215040955964	-0.44707475045181705	0.199273139209761	-0.219262229371731	0.181875668670505
GENE480X	ucsf_hc.01_1.G217B.03295		phospholipase A2 group XIII	HISTO_DY.Contig31.Fgenesh_Aspergillus.39.final_new	near LTR block	I7I48_03392					1.2107265987759e-08	1.60084805356599e-08	3.51369593636597e-13	6.66e-12	0.473088883315305	4.63476738120262e-06	0.000297244054800504	4	#00ff00	1.0	2.83937842613917	2.63276150485503	4.4389384750465	-1.0976439697675127	0.521814484812977	-1.67509024476939	1.47255120719932
GENE481X	ucsf_hc.01_1.G217B.05149		phosphoglycerate mutase	HISTO_GL.Contig59.eannot.1292.final_new	near LTR block	I7I48_10924					0.00054225510820095	5.54208572982192e-05	1.00183366520426e-09	1.29e-05	0.809787718750265	0.00284683047021628	0.00803427893172784	4	#00ff00	1.0	0.623015152948049	0.760715661706185	1.38632165511332	-0.5320705513356846	0.0786369012785091	-0.489847390830005	0.511580959667771
GENE482X	ucsf_hc.01_1.G217B.11259		DNA-directed RNA polymerase N/8 kDa subunit superfamily	HISTO_ZU.Contig65.Fgenesh_Neurospora.86.final_new		I7I48_02969					0.00114289784537227	7.26388359255351e-06	7.70862608928611e-09	8.13e-07	0.0920141239157437	5.51109862428006e-05	0.095836052140066	4	#00ff00	1.0	0.568979858743482	0.868722764182097	1.30899369710364	-0.4950265250383201	0.428960972860303	-0.718961150653334	0.307858975752411
GENE483X	ucsf_hc.01_1.G217B.07410		hypothetical protein			I7I48_00520					0.00412127273607001	0.000146922091360138	5.6191085369266e-05	9.30e-05	0.0979491717079043	0.180927037635687	0.122067452582469	4	#00ff00	1.0	0.651453849654522	0.912503287801017	0.883780964728876	-0.8280645085846923	0.584954568621299	-0.31366270787693	0.432844224202512
GENE484X	ucsf_hc.01_1.G217B.09501		26S proteasome non-ATPase regulatory subunit 8 (RpnL)	HISTO_ZL.Contig1161c.fgenesh_plus.49.final_new		I7I48_09486					0.00111838338188045	6.83516229811437e-06	2.1851999966524e-06	5.01e-06	0.0378376264341807	0.0854071026707246	0.00750438777307074	4	#00ff00	1.0	0.399135392526774	0.605672888840464	0.615737746208113	-0.30297349755534475	0.548693294102873	-0.178537742261572	0.346151874705043
GENE485X	ucsf_hc.01_1.G217B.00945	RPB8	DNA-directed RNA polymerase I	HISTO_BP.Contig457-snap.125.final_new	near LTR block	I7I48_04079					0.00341649043554664	1.49158828856812e-05	9.17012995567012e-07	9.48e-08	0.121047204858675	0.7064345900739	0.174067854563848	4	#00ff00	1.0	0.449708520609025	0.740426506860953	0.838671076853761	-0.5976792368387975	0.401740241098481	-0.054733605386283	0.228821466451536
GENE486X	ucsf_hc.01_1.G217B.00419		GMP synthase	HISTO_AZ.Contig47.eannot.1677.final_new	near LTR block	I7I48_00105					0.00164831646952257	1.46354162056225e-05	2.8254565956607e-08	9.93e-13	0.062488564829121	0.463740339317505	0.307473086722757	4	#00ff00	1.0	0.457559868216238	0.673978782653673	1.00194504065555	-0.8208473705421702	0.488717846633715	-0.0860720714557184	0.146154367332471
GENE487X	ucsf_hc.01_1.G217B.00869	MRPS5	37S ribosomal protein S5	HISTO_BP.Contig457.eannot.1636.final_new		I7I48_04001					3.28900651447072e-06	2.55067835850083e-08	8.1035515783317e-12	4.00e-17	0.246683053836349	0.975700376237488	0.00953723108270054	4	#00ff00	1.0	0.922229427617301	1.24366985657414	1.82341669352289	-1.1714845222367698	0.449170288589634	0.00536474658423991	0.485045213784451
GENE488X	ucsf_hc.01_1.G217B.12289		hypothetical protein	HISTO_ZZ.Contig2f.Fgenesh_Neurospora.22.final_new		I7I48_11348					0.00145408675865887	6.22842685200296e-05	5.82409377842881e-09	1.65e-06	0.0736468665664577	0.507078997995182	0.0299420132243786	4	#00ff00	1.0	0.445960195021025	0.59849892030933	1.01130179122984	-0.4365780483054066	0.581273982671848	-0.087855714749109	0.336097550462821
GENE489X	ucsf_hc.01_1.G217B.12238		ribosomal RNA processing protein		near LTR block	I7I48_11900					0.111079735629645	0.00654660755433796	1.87682312171541e-07	1.44e-04	0.20475289022093	0.362739565899522	0.235007755755593	4	#00ff00	1.0	0.425127888796929	0.726648668651455	1.54209344285604	-0.7170466994190143	0.565116893551827	-0.258410324404883	0.403214977582977
GENE490X	ucsf_hc.01_1.G217B.07340	NOP58	nucleolar protein NOP58	HISTO_LF.Contig359.eannot.2180.final_new		I7I48_00449					0.00154444161726253	6.74769493395774e-06	2.55919492681957e-09	1.45e-07	0.249958961789512	0.120298635942389	0.143963509284435	4	#00ff00	1.0	0.572279101018391	0.897388132227821	1.47859442876096	-0.7808983421581784	0.296896117311544	-0.229454335617852	0.261372667373585
GENE491X	ucsf_hc.01_1.G217B.00806	SSB1	heat shock protein SSB1	HISTO_BP.Contig457.eannot.1770.final_new		I7I48_03938					3.22332922765491e-05	4.26203246212671e-07	1.32294712119763e-10	3.97e-10	0.065274624515339	0.00524933182512379	0.0103496812987942	4	#00ff00	1.0	0.915129101202719	1.20529584313717	1.94479197482197	-1.1106715250324066	0.571380745878675	-0.483686294395745	0.527582332271289
GENE492X	ucsf_hc.01_1.G217B.09596	TIF1	ATP-dependent RNA helicase EIF4A	HISTO_ZL.Contig1161c.eannot.1488.final_new		I7I48_09581					0.0391697026362712	0.000577483020251251	6.1256137060499e-08	3.40e-06	0.496049906777471	0.0600850199202242	0.123724940715318	4	#00ff00	1.0	0.470493272088249	0.826615629971878	1.55442117372004	-0.9053661172132158	0.176628563624301	-0.37538156255336	0.368553241265718
GENE493X	ucsf_hc.01_1.G217B.00303	RRS1	ribosome biogenesis protein (Rrs1)	HISTO_AL.Contig320.eannot.1089.final_new	near LTR block	I7I48_01101					0.000250949274424931	7.55994116362405e-05	1.68490677635632e-08	9.74e-17	0.352277701624589	0.0100142035758278	0.00261198987499553	4	#00ff00	1.0	0.602187907223241	0.646620595525778	1.10342263103192	-1.119843131389099	0.299667405363702	-0.38416201923605	0.550240487309742
GENE494X	ucsf_hc.01_1.G217B.09302	STI1	heat shock protein STI1	HISTO_ZL.Contig1161b.eannot.1332.final_new	near LTR block	I7I48_09287					0.117940251936887	0.0021456360508491	3.75661974933984e-05	2.74e-19	0.139596187667478	0.0106331119010455	0.505217012572922	4	#00ff00	1.0	0.359801669229769	0.708562453475951	1.02025874202275	-1.6476457901410626	0.456850585527302	-0.539109058611389	0.17239666534433
GENE495X	ucsf_hc.01_1.G217B.04206		2-oxoisovalerate dehydrogenase	HISTO_FJ.Contig643.eannot.1029.final_new	in LTR block	I7I48_10597					0.000209147670615394	5.91270455364599e-08	8.57995493932864e-09	3.48e-12	0.271675051050237	0.544053222410812	0.00634783738148915	4	#00ff00	1.0	0.330205800942927	0.599009923326545	0.616088422798406	-0.9842669056765498	0.455526316066809	0.0466915856335719	0.254314997760115
GENE496X	ucsf_hc.01_1.G217B.00810	RRF1	ribosome recycling factor	HISTO_BP.Contig457.Fgenesh_histo.31.final_new		I7I48_03942					0.000215122611859914	2.34711011832905e-06	4.40465265263866e-06	3.81e-17	0.638396030881239	0.239921456786917	0.0110223819238382	4	#00ff00	1.0	0.525876714228074	0.735826630195808	0.640992032581216	-1.3018058110680388	0.146920872957621	0.147876049070535	0.38234282165689
GENE497X	ucsf_hc.01_1.G217B.04020		hypothetical protein	HISTO_FE.Contig19.Fgenesh_Neurospora.34.final_new		I7I48_08984	Ryp1_ChIP		Ryp3_ChIP		0.00264055684732601	0.00797955479585179	2.77003192852338e-08	1.90e-11	0.0137939274607217	0.146430482848266	5.04997136933179e-05	4	#00ff00	1.0	0.691397311090308	0.59505745820517	1.50127811317622	-1.7423338612380674	-0.753739622082573	-0.249427941662416	1.01035929834364
GENE498X	ucsf_hc.01_1.G217B.11878	MRPS18	mitochondrial ribosomal protein subunit S18	HISTO_ZZ.Contig127a.eannot.1330.final_new	near LTR block	I7I48_11536					0.000588155465265599	7.21336363912231e-06	4.1671811922342e-09	9.99e-18	0.0400338815152962	0.00266036694861205	0.0796978796188596	4	#00ff00	1.0	0.417851213250415	0.596096693120441	0.90785704849924	-1.1758303113465431	-0.582966818957821	-0.342362319745503	0.227807376134751
GENE499X	ucsf_hc.01_1.G217B.03349		CHCH domain-containing protein	HISTO_EA.Contig33.eannot.1697.final_new		I7I48_04512					0.00546310436749282	0.000162024326451796	3.90865951957433e-07	1.41e-17	0.0560653012333272	0.000168740780485571	0.0169662880029187	4	#00ff00	1.0	0.538921588395858	0.749474563343113	1.15788128872222	-1.15202032663044	-0.488166216995841	-0.708195735639785	0.478448771888262
GENE500X	ucsf_hc.01_1.G217B.07630		mitochondrial 54S ribosomal protein YmL41	HISTO_LF.Contig359.eannot.2024.final_new		I7I48_00743					0.00333824242620893	0.000275882929963585	0.000108113868074271	5.96e-12	0.361121975858405	0.0171223495298428	0.0194709261862535	4	#00ff00	1.0	0.487977254386566	0.61600085891232	0.622996017233442	-0.7258342616952737	-0.235522649617819	-0.365587731528693	0.427629209819179
GENE501X	ucsf_hc.01_1.G217B.08887		ADP-ribosylation factor	HISTO_ZL.Contig1131.eannot.1951.final_new		I7I48_01806					0.000119531707821826	1.74015639876978e-06	1.06017177812745e-08	2.85e-04	0.0489598234556242	0.599843700813701	0.0153991482560711	4	#00ff00	1.0	0.49244571830657	0.672362192544838	0.847644182705601	-0.43734870261002673	-0.517727991255122	0.0625306862561104	0.335141866673061
GENE502X	ucsf_hc.01_1.G217B.09867		polyadenylate-binding protein	HISTO_ZL.Contig1161e.Fgenesh_histo.79.final_new		I7I48_11164					0.0140128400765942	0.000104952318823266	1.19209750929854e-05	5.81e-02	0.162500315656811	0.487260736928681	0.122724299793002	4	#00ff00	1.0	0.470930326471938	0.801072828288141	0.901474838064732	-0.30927503173678617	-0.349542513887203	-0.121882625031165	0.324651135634674
GENE503X	ucsf_hc.01_1.G217B.09727		MSF1 domain-containing protein	HISTO_ZL.Contig1161d.eannot.1417.final_new	near LTR block	I7I48_06849					0.000666535947288646	3.64119976707197e-06	2.96349215515671e-05	8.55e-04	0.154412032223839	0.877774766212804	0.0247130022368394	4	#00ff00	1.0	0.675536094856747	1.02229360216007	0.800429619288893	-0.42834083072595386	-0.522223796064442	-0.0269255132320199	0.452300720687139
GENE504X	ucsf_hc.01_1.G217B.10849		mitochondrial carrier protein	HISTO_ZT.Contig181.Fgenesh_histo.190.final_new	near LTR block	I7I48_06528					0.00157208685739984	2.2727021462343e-06	3.17942021310565e-05	1.18e-01	0.0184826515243872	0.720907239886506	0.0543917085928278	4	#00ff00	1.0	0.745196787947449	1.28562827626026	0.973710242642506	-0.219209200735624	-0.916694506337418	0.0736048916415859	0.460039686852034
GENE505X	ucsf_hc.01_1.G217B.05907		glucanosyltransferase	HISTO_HS.Contig68.Fgenesh_Aspergillus.237.final_new		I7I48_07268					1.01356744247836e-08	6.57273255140952e-10	1.42989713205873e-11	1.93e-04	0.00163236425451615	0.836042365581878	7.66360210965926e-07	4	#00ff00	1.0	1.07089685509557	1.17693002077575	1.3309406004111	-0.6344197606805803	-1.19709555303585	-0.0217022887783038	0.866835541228935
GENE506X	ucsf_hc.01_1.G217B.12076		SIT4-associating protein SAP190	HISTO_ZZ.Contig127c-snap.12.final_new		I7I48_11737					0.00057833021777782	0.00017095618262285	0.000101737489485223	6.20e-05	0.0200573753302692	0.699871734548195	0.0176882856119355	4	#00ff00	1.0	0.604417437251417	0.670756772285056	0.631191003583685	-0.49414854985128065	-0.745426259854941	-0.0684955195058121	0.481160223706061
GENE507X	ucsf_hc.01_1.G217B.00924	RAS1	protein ras-1	HISTO_BP.Contig457.fgenesh_plus.66.final_new		I7I48_04057	Ryp1_ChIP	Ryp2_ChIP	Ryp3_ChIP		8.2436579448708e-05	1.0908554244652e-08	2.06938218549421e-08	1.38e-04	0.260293533784591	0.00129920074196331	0.119257912851276	4	#00ff00	1.0	0.503633890408945	0.94046285568159	0.81523572418677	-0.37508768266414205	-0.301548591362774	-0.35046604905263	0.187568685282766
GENE508X	ucsf_hc.01_1.G217B.00510		ubiquitin carboxyl-terminal hydrolase	HISTO_AZ.Contig47.eannot.1608.final_new		I7I48_00197					7.20616533681613e-05	3.29092991522049e-07	1.94456502585761e-06	6.33e-08	0.79451585766316	0.250054802370464	0.000519771284222654	4	#00ff00	1.0	0.685844713397756	0.998635223097874	0.799542848866057	-0.5671689130355516	-0.0687123726270027	-0.157721842816079	0.635125542506721
GENE509X	ucsf_hc.01_1.G217B.01680	MRPL16	60S ribosomal protein L16	HISTO_DA.Contig93.Fgenesh_histo.171.final_new		I7I48_08485					1.98762057317414e-05	1.88157624001857e-07	8.07597890304618e-06	1.83e-09	0.357296039002908	0.693015936216044	0.00245236845378847	4	#00ff00	1.0	0.706489990779772	0.958928499687763	0.663282141529263	-0.5864300552907152	-0.235977147815668	0.0552606140382919	0.505972538416833
GENE510X	ucsf_hc.01_1.G217B.08605	LYS4	homoaconitase	HISTO_ZL.Contig1131.Fgenesh_histo.232.final_new		I7I48_09995					4.20771629899969e-07	8.49422639029549e-09	3.69921327233427e-07	2.79e-15	0.335253136994582	1.33165489016744e-07	0.024437412810624	4	#00ff00	1.0	0.779229687481519	0.976356860635873	0.674631540470695	-1.1859462460632626	-0.258038674075189	0.865530595604725	0.279486346470541
GENE511X	ucsf_hc.01_1.G217B.06123	MRH4	ATP-dependent RNA helicase MRH4	HISTO_HS.Contig68.Fgenesh_Aspergillus.2.final_new		I7I48_07051					2.25744016172141e-05	1.41907882473831e-07	1.33125218018505e-06	3.69e-06	0.702885604054457	8.39010719050013e-05	0.0406189475091207	4	#00ff00	1.0	0.680193921957083	0.946830599318968	0.737428345419102	-0.8432892652041454	0.106306415690665	0.580686864898872	0.299528729258449
GENE512X	ucsf_hc.01_1.G217B.05131		allergenic cerato-platanin Asp F13	HISTO_GL.Contig59.eannot.1235.final_new		I7I48_10906	Ryp1_ChIP	Ryp2_ChIP	Ryp3_ChIP		3.23045425907081e-09	8.55595303832833e-11	0.00118670585043239	1.39e-10	0.29488891292188	0.368174486973055	4.98923957315545e-05	4	#00ff00	1.0	2.14651349633925	2.54227161187016	0.613660642288105	-2.8539939493817688	-0.405734802833924	-0.150799340837533	1.03472641786663
GENE513X	ucsf_hc.01_1.G217B.03080		hypothetical protein	HISTO_DU.Contig190.Fgenesh_histo.6.final_new		I7I48_12062					0.00247366891421356	0.868046723296223	0.00185246486369152	6.97e-01	0.379906466282264	0.86678340306387	0.176860112130215	4	#00ff00	1.0	0.75933745684713	-0.0488106095650723	0.702071579490913	-0.14182234922474665	-0.464301124453035	0.0472675663909164	0.413764593802625
GENE514X	ucsf_hc.01_1.G217B.03779		hypothetical protein		in LTR block	I7I48_03873					0.0315206956059657	0.842780013527376	0.00192044177403566	6.49e-01	1.0	0.993590452416266	0.924407379899289	4	#00ff00	1.0	3.61592256125785	0.432332776999851	4.74558235564062	-0.2591423156460681		-0.0348419404886746	0.571800951126434
GENE515X	ucsf_hc.01_1.G217B.00302	DAP3	mitochondrial ribosomal protein DAP3	HISTO_AL.Contig320.eannot.1084.final_new	near LTR block	I7I48_01102					3.00241197892299e-06	2.90695286472117e-08	9.07498422371167e-11	2.41e-15	0.108846441814239	0.0294638114383315	0.0133366962355289	4	#00ff00	1.0	0.665972559653011	0.878285580241839	1.1419870854373	-0.8821421694417797	-0.427768138241081	0.231220829954689	0.30954060958694
GENE516X	ucsf_hc.01_1.G217B.03929		hypothetical protein		near LTR block	I7I48_08893					0.00180655327057857	6.03591164298638e-05	1.87682312171541e-07	1.0	0.306404931308989	0.101980565197317	0.249609205566223	4	#00ff00	1.0	1.15779142775009	1.5563803828759	2.06562263117782		-0.576601403671829	0.598833905369089	0.449929749409607
GENE517X	ucsf_hc.01_1.G217B.06336	CAR1	arginase argA	HISTO_JG.Contig206.eannot.1556.final_new		I7I48_05660					0.000111726258133832	3.21263738712787e-07	8.74299483323625e-13	1.08e-06	0.0196799247216542	8.62880942068268e-05	0.00602292007672308	4	#00ff00	1.0	0.478925598627471	0.710990093564866	1.53747113850128	-0.4955917982232726	-0.708655626548272	0.412200034248137	0.321643592612979
GENE518X	ucsf_hc.01_1.G217B.05832		chaperone dnaJ	HISTO_HS.Contig68.Fgenesh_histo.146.final_new	near LTR block	I7I48_07344					0.0032231934150567	7.27196590592931e-06	1.46339889735324e-07	6.22e-03	0.158161259759509	0.257533603198118	0.480918884869773	4	#00ff00	1.0	0.484202832150833	0.840115069059411	0.995962769780495	-0.26196267915856375	-0.485811143771244	0.180473977345554	0.140026691164701
GENE519X	ucsf_hc.01_1.G217B.09644		GAL4-like Zn(II)2Cys6 (or C6 zinc) binuclear cluster DNA-binding domain protein	HISTO_ZL.Contig1161d.Fgenesh_histo.94.final_new		I7I48_09629	Ryp1_ChIP				5.63600071843565e-05	0.00116823948796475	6.17442061745832e-08	1.93e-02	0.0045884761194526	8.82599840097715e-05	0.887492919459776	4	#00ff00	1.0	1.14972569708856	0.779323230036376	1.70529265499281	-0.6605612571753722	-1.57364886767576	1.18522389137328	0.0491272265021294
GENE520X	ucsf_hc.01_1.G217B.11658		glucosaminyltransferase domain-containing protein	HISTO_ZY.Contig571f-snap.13.final_new		I7I48_10336					0.00154004757428847	0.00188630088543427	0.00073116124916854	2.90e-01	0.0645973688192555	0.0130643027074193	0.000832103383790253	4	#00ff00	1.0	0.675632094481427	0.648593638401426	0.65266903382043	-0.1717745625933256	-0.534796837894576	0.451681749240137	0.765738198804554
GENE521X	ucsf_hc.01_1.G217B.04022		hypothetical protein	HISTO_FE.Contig19.eannot.1843.final_new		I7I48_08986	Ryp1_ChIP		Ryp3_ChIP		0.000815827978367209	0.000548042631033607	8.65075222584854e-12	2.20e-01	0.00468784799026957	0.0454142721357836	0.0404279926165671	4	#00ff00	1.0	0.628658678381118	0.610606971246796	2.18078797178324	0.13648793851043162	-0.987661077002275	0.292147495699538	0.370293292423995
GENE522X	ucsf_hc.01_1.G217B.09500		hypothetical protein			I7I48_09485					0.00876169894626091	0.00172468236968569	6.26589016972852e-08	2.68e-02	1.0	0.950834838001477	0.507806847628623	4	#00ff00	1.0	0.643603380958873	0.783098408309778	1.50733200559225	0.5361446520287321		0.0184392648002962	0.228973644756604
GENE523X	ucsf_hc.01_1.G217B.04648	SQT1	ribosome assembly protein SQT1	HISTO_GI.Contig382-snap.66.final_new	near LTR block	I7I48_00966					5.46289735964708e-06	4.27024311648737e-09	1.34788930748586e-13	3.04e-02	0.333969584406942	0.00139453657127299	0.00916502391326245	4	#00ff00	1.0	0.562304158638377	0.894135878760252	1.521958357292	0.3447529462631334	-0.597587317761988	0.33637502831759	0.300070580194318
GENE524X	ucsf_hc.01_1.G217B.07800		methylcrotonoyl-CoA carboxylase subunit beta	HISTO_LG.Contig392.eannot.1664.final_new		I7I48_03737					5.24698215001745e-05	9.40449788739449e-07	1.46948028450796e-13	6.41e-01	0.384986261533897	0.00188214020023385	0.00135913318110729	4	#00ff00	1.0	0.81739328570873	1.08235029972784	2.350447658623	-0.09038873516841614	-0.357804479622008	-0.581794845841703	0.722910128844465
GENE525X	ucsf_hc.01_1.G217B.02411	MET13	methylenetetrahydrofolate reductase	HISTO_DM.Contig93.eannot.1695.final_new	near LTR block	I7I48_07443					3.4195000806653e-05	1.45820142186349e-08	1.11306603473486e-13	8.01e-01	0.12232817153866	0.812100655731565	0.00197235231889322	4	#00ff00	1.0	0.39153589831421	0.661032850890932	1.28031138153728	-0.0291569083819632	-0.409731194108976	0.0178409599757661	0.289767052715802
GENE526X	ucsf_hc.01_1.G217B.01896		elongation factor	HISTO_DA.Contig93.eannot.2161.final_new		I7I48_08267					1.87903924268747e-06	2.08474595590897e-08	1.49028562853173e-13	1.44e-01	0.540960549364177	0.970122903670216	0.000400443171415832	4	#00ff00	1.0	0.914410507573486	1.16965503017329	2.37887214296185	0.2528026620322751	-0.189658244808134	-0.00553086041154671	0.672337653269016
GENE527X	ucsf_hc.01_1.G217B.03331		hypothetical protein	HISTO_EA.Contig33.Fgenesh_Aspergillus.178.final_new		I7I48_04494					0.00312117463965293	0.000301821451869492	2.03837708804478e-09	5.38e-01	0.0297069993371144	0.0127182044860702	0.0563690949274941	4	#00ff00	1.0	0.492341504189058	0.624955661126348	1.29957605710381	0.07724517600225234	-0.636648235236528	-0.399872879793961	0.360689030536362
GENE528X	ucsf_hc.01_1.G217B.10100		bZIP transcription factor, similar to Fcr3	HISTO_ZT.Contig1089.Fgenesh_histo.135.final_new	near LTR block	I7I48_06331					0.000110141497996949	0.00238515415010664	1.01679501946116e-12	8.84e-06	0.85131780029296	0.537088942557682	0.0389060555873466	4	#00ff00	1.0	0.631972905390306	0.458224784278591	1.83129025261391	0.4160659517836928	-0.0540761875465874	0.0989781014581164	0.374579233311209
GENE529X	ucsf_hc.01_1.G217B.08699	LOC1	60S ribosomal subunit assembly/export protein LOC1	HISTO_ZL.Contig1131.eannot.1962.final_new	near LTR block	I7I48_01993					0.00388899381954688	3.03819424198748e-05	1.92669446431408e-11	5.26e-02	0.737635616458826	0.405206151006084	0.0917203660964575	4	#00ff00	1.0	0.49969155727264	0.792884924278408	1.6996280212629	0.23903839308464037	0.10305517688377	-0.145705849827765	0.346044967579272
GENE530X	ucsf_hc.01_1.G217B.01467		NAD-specific glutamate dehydrogenase	HISTO_DA.Contig93.eannot.2202.final_new		I7I48_08700					0.173013789984323	0.000315041434822809	2.19539017761908e-09	1.05e-01	0.952021747729889	0.929529122776398	0.253613830620204	4	#00ff00	1.0	0.21262490264826	0.591646204178076	1.38010029392604	0.2751431181818768	0.0183661161325528	-0.0133020644376405	0.198315778928755
GENE531X	ucsf_hc.01_1.G217B.09048	UVI15	Uvi15-like protein	HISTO_ZL.Contig1158.fgenesh_plus.34.final_new		I7I48_01642					5.30181597744454e-06	2.87552803280386e-07	1.12923066213079e-09	3.03e-06	0.82562629229923	0.0274912235020351	0.000569083915860534	4	#00ff00	1.0	0.534239955933224	0.609564161674468	0.819611264484255	0.5367834434512615	-0.0615377881644932	0.17504933341946	0.373558785806214
GENE532X	ucsf_hc.01_1.G217B.05147		zinc finger protein	HISTO_GL.Contig59.Fgenesh_histo.22.final_new	near LTR block	I7I48_10922					0.000149021100427686	1.19771449961196e-06	6.30546820071592e-08	1.18e-04	0.271675051050237	0.114362822886739	0.0325122780576064	4	#00ff00	1.0	0.427205007718533	0.613339116555276	0.670080823305202	0.4385659440154891	-0.356858663204774	-0.153538727786819	0.251468338518403
GENE533X	ucsf_hc.01_1.G217B.03896	PDE2	3',5'-cyclic-nucleotide phosphodiesterase regA	HISTO_FE.Contig19.Fgenesh_Aspergillus.205.final_new		I7I48_08860					0.000260777685558602	3.64262387027069e-06	1.59047505880203e-07	4.93e-01	0.0989510201667594	0.0227046374004239	0.429525404115494	4	#00ff00	1.0	0.536367875644902	0.744807313172706	0.836285874869539	0.11948709477197593	-0.415174747364086	0.29134215731369	0.121270717655832
GENE534X	ucsf_hc.01_1.G217B.08940	STR3	cystathionine beta-lyase MetG	HISTO_ZL.Contig1131.eannot.2016.final_new	in LTR block	I7I48_01751					0.00560039680812419	0.000646678610284888	0.000280634351977797	7.91e-03	0.0424368288095327	0.0961883498133317	0.14695806408658	4	#00ff00	1.0	0.589674371031985	0.724282969442179	0.74106523946367	0.3365753582656991	-0.552829415829998	0.314292322643571	0.323097974315568
GENE535X	ucsf_hc.01_1.G217B.01745	ESF2	pre-rRNA-processing protein esf2	HISTO_DA.Contig93-snap.200.final_new		I7I48_08419					3.63460533771443e-05	2.27549167586367e-07	1.15167782985795e-07	6.27e-06	0.869082009257393	0.417572997664663	0.0881634445434755	4	#00ff00	1.0	0.656447663964306	0.927318635229207	0.874076052297668	-0.39296528007150905	-0.0427563182697668	0.107547900043446	0.262183450918046
GENE536X	ucsf_hc.01_1.G217B.00066		poly(A) polymerase	HISTO_AL.Contig317.Fgenesh_histo.133.final_new		I7I48_01340					3.5554628689208e-06	7.6192186537382e-10	1.67139420098598e-11	1.93e-03	0.764002214248264	0.937733395540063	0.00309145489296555	4	#00ff00	1.0	0.411690709702681	0.705612333412033	0.79701453259316	-0.23339581626757835	0.072095530272561	-0.00527777781593031	0.236671056718768
GENE537X	ucsf_hc.01_1.G217B.02945		haloacid dehalogenase-like hydrolase domain-containing protein 1A	HISTO_DM.Contig940.Fgenesh_Aspergillus.39.final_new		I7I48_08104					6.76899020446805e-07	1.85653068956227e-09	1.68600518910615e-08	2.09e-05	0.678779041359917	0.00889627870754478	0.00174896382465076	4	#00ff00	1.0	0.604714079981095	0.862641539365835	0.660493491046781	-0.3172514186858861	-0.100388606543695	0.240427280074639	0.344929148198063
GENE538X	ucsf_hc.01_1.G217B.01798		Sad1-interacting factor 2			I7I48_08365					2.30411410524705e-05	2.87552803280386e-07	2.33905297794891e-06	2.74e-01	0.77166534071704	0.081792455350382	0.0506174734581031	4	#00ff00	1.0	0.748265356794984	1.0036119299533	0.778820253735012	-0.15737373448617092	-0.0755984128795495	0.257777805252162	0.330765858138083
GENE539X	ucsf_hc.01_1.G217B.10302		hypothetical protein	HISTO_ZT.Contig1089-snap.125.final_new		I7I48_06128	Ryp1_ChIP				6.39202568626274e-07	6.51247676125655e-09	3.61800505301546e-09	5.67e-01	0.448821196630934	0.534920461734899	0.304064046016201	4	#00ff00	1.0	0.893587792123093	1.16915670009441	1.06716348685012	0.12890279599704704	-0.209285492407123	-0.0819145760363496	0.162899157966723
GENE540X	ucsf_hc.01_1.G217B.10734	ILV6	acetolactate synthase	HISTO_ZT.Contig181.Fgenesh_histo.223.final_new		I7I48_06642					6.66732815028311e-06	2.09274694598898e-08	3.49617785555091e-08	9.33e-02	0.756216778998742	0.71192979075967	0.00132947866976757	4	#00ff00	1.0	0.676889470226485	0.957582530597894	0.851459791364867	0.285052357580164	-0.0881470681935568	0.0390459556577891	0.443344087517623
GENE541X	ucsf_hc.01_1.G217B.11219		D-3-phosphoglycerate dehydrogenase	HISTO_ZU.Contig65.fgenesh_plus.93.final_new	near LTR block	I7I48_02929					2.84395236027397e-06	1.66702863484137e-09	3.83831779723638e-05	2.00e-02	0.946947625311654	0.00219770025789739	0.000110604241960124	4	#00ff00	1.0	0.942721393031746	1.50100080226687	0.653115059907962	0.31447309108911664	0.0245289512470261	0.437733154299689	0.749014954650552
GENE542X	ucsf_hc.01_1.G217B.09787	GAR2	ribosomal biogenesis protein Gar2	HISTO_ZL.Contig1161e.Fgenesh_Aspergillus.42.final_new		I7I48_06789					5.03776321139713e-05	2.843197485718e-07	5.61212929615752e-06	6.09e-02	0.946306460837497	0.00100861621724922	0.0196136194269475	4	#00ff00	1.0	0.842391363077351	1.17998825741642	0.880795722076494	0.4277630390699995	-0.032755790229734	0.549142404761804	0.439797038447272
GENE543X	ucsf_hc.01_1.G217B.07714		hypothetical protein			I7I48_03823					0.0012943210413403	3.09001431023185e-06	2.38791356980094e-05	1.0	1.0	0.0169333361393864	0.0146581157947781	4	#00ff00	1.0	1.9580045200168	3.06968092121634	2.4505265433407			1.61034856893662	1.41887524408961
GENE544X	ucsf_hc.01_1.G217B.05026	CTS2	chitinase	HISTO_GL.Contig306.fgenesh_plus.11.final_new	near LTR block	I7I48_10952					8.41262878896954e-05	1.7546546385372e-06	2.40695839491754e-06	3.90e-01	1.0	0.000336322822561393	0.00280947918940522	4	#00ff00	1.0	0.742235590115671	0.980991382093682	0.855180597001483	0.11531110280718034		0.704745637549654	0.576060831073189
GENE545X	ucsf_hc.01_1.G217B.02123		hypothetical protein			I7I48_03346					0.0588920681959467	0.00354608194523464	0.0172457977890447	1.35e-01	0.626567728494681	0.158563001388574	0.079259510153247	4	#00ff00	1.0	3.13203904626433	4.62477788734453	3.50815685696724	0.525284098288306	-0.248752583967609	3.6247998985818	2.47564073458401
GENE546X	ucsf_hc.01_1.G217B.09920		translation initiation factor eIF3	HISTO_ZL.Contig658.Fgenesh_histo.22.final_new	near LTR block	I7I48_01494					0.0160776550869471	0.00110797463791225	4.50504960165288e-11	2.14e-01	0.0831327904613358	0.0109712417698983	0.080699584100407	4	#00ff00	1.0	0.606067686634255	0.84464641657285	2.35064352014758	0.24284182103778768	0.739146803664927	-0.595151249642745	0.483004756137141
GENE547X	ucsf_hc.01_1.G217B.06305		ATP-binding cassette protein	HISTO_JF.Contig157.eannot.1113.final_new	near LTR block	I7I48_00999					0.0118650959390681	2.56654247574425e-06	1.58399464268963e-10	7.09e-03	0.0493351142837079	0.00211832423784231	0.0366260497218809	4	#00ff00	1.0	0.362774032499469	0.807919128929521	1.47447243519542	0.2873970912887258	0.523639617023251	-0.407027714252752	0.31211720494312
GENE548X	ucsf_hc.01_1.G217B.09017		hypothetical protein	HISTO_ZL.Contig1131.Fgenesh_histo.161.final_new		I7I48_01673					0.00136689597002565	0.00126177783279558	1.23957378705976e-12	5.41e-01	1.0	0.702373151557419	0.12937520719239	4	#00ff00	1.0	1.42904452041624	1.42191953811745	4.76823038552685	-0.4221144686247134		-0.204173968018146	0.887103187086181
GENE549X	ucsf_hc.01_1.G217B.07614		chitinase	HISTO_LF.Contig359.Fgenesh_histo.194.final_new		I7I48_00727					2.37856551420855e-10	1.40162278750284e-08	3.16971471573593e-17	8.06e-02	0.144505119953229	0.361351614244423	1.07428693488086e-05	4	#00ff00	1.0	1.55337414947034	1.16392950901594	3.36430066337177	-0.2334166272454813	0.564653849404116	0.153596300391729	1.02330515256488
GENE550X	ucsf_hc.01_1.G217B.08568	URM1	ubiquitin-related modifier 1	HISTO_ZL.Contig1131.Fgenesh_histo.183.final_new	near LTR block	I7I48_10033					0.000338773394930731	5.13932650109255e-08	1.77373238357053e-11	1.67e-03	0.0568692494785511	0.957149792185818	0.0011866314920972	4	#00ff00	1.0	0.581065153846559	1.10801408368418	1.55775054240945	-0.3425458361297151	0.577171137809686	-0.00873401867367729	0.598407433562733
GENE551X	ucsf_hc.01_1.G217B.05370		pol-like protein	HISTO_GX.Contig298.Fgenesh_histo.2.final_new	transposon	I7I48_10085					0.000324749275124068	7.41731715306772e-05	8.68184124031436e-11	5.71e-02	0.0648221332470585	0.935643758978407	0.111341444272147	4	#00ff00	1.0	1.5854751574557	1.76073123157583	3.62247741301398	-0.48632512295054825	0.957285315167784	0.0321942652671181	0.659720986832591
GENE552X	ucsf_hc.01_1.G217B.04019	RRN3	RNA polymerase I-specific transcription initiation factor RRN3	HISTO_FE.Contig19-snap.133.final_new		I7I48_08983					0.00194996491438548	3.04006184223903e-05	3.99739512545602e-11	2.81e-02	0.173639840216578	0.894928023053099	0.308296549025519	4	#00ff00	1.0	0.643268308722126	0.936928009728703	1.90968945778104	-0.2774712216084108	0.401170098228649	-0.0241756815247154	0.213367525194857
GENE553X	ucsf_hc.01_1.G217B.05240		ribosome biogenesis protein BRX1	HISTO_GX.Contig297.Fgenesh_histo.127.final_new	near LTR block	I7I48_10214					0.000888640221168729	1.81826986720722e-05	1.1954623861015e-10	3.04e-03	0.0734249145183945	0.51071574429563	0.0596696294973247	4	#00ff00	1.0	0.695927094701108	0.971481837796492	1.89668036240718	-0.33008315714174136	0.622443204033309	-0.132898878425968	0.437679260289823
GENE554X	ucsf_hc.01_1.G217B.07951	RRP15	DUF1665 domain-containing protein	HISTO_LG.Contig392-snap.152.final_new		I7I48_03584					0.00512094797567122	0.000148642818502237	8.62824604339141e-09	5.48e-03	0.387914287407845	0.296618948929267	0.092159243976069	4	#00ff00	1.0	0.443292715769589	0.641606302872301	1.12617281727275	-0.24438181455260563	0.248110867514955	-0.161717966910642	0.310214373214209
GENE555X	ucsf_hc.01_1.G217B.02342		DUF757 domain-containing protein	HISTO_DM.Contig93.eannot.1663.final_new		I7I48_07513					0.00247586802242364	5.79446750526252e-06	4.51238232322124e-07	5.35e-06	0.0653148730166821	0.594419638759272	0.0396423836360328	4	#00ff00	1.0	0.586249875848122	0.983248332791899	1.12300624241563	0.5374240758214633	0.542550817586024	0.085310262042289	0.400068787138178
GENE556X	ucsf_hc.01_1.G217B.09298		oxysterol-binding protein	HISTO_ZL.Contig1161b.fgenesh_plus.44.final_new	near LTR block	I7I48_09283					4.11089452324972e-07	7.0826079617593e-10	1.04879308403358e-11	6.31e-07	0.0679829214895443	0.00259449549359456	5.3363802290214e-05	4	#00ff00	1.0	0.641229614877453	0.945238519234457	1.06618152365415	0.49366861932576217	0.4831374229411	0.278476757639903	0.488857937923368
GENE557X	ucsf_hc.01_1.G217B.09824		hypothetical protein		in LTR block	I7I48_03180					0.00208212701263734	4.39884459916115e-07	2.53687280957554e-07	5.60e-02	0.216235563963581	0.201046160857843	0.00210105533511174	4	#00ff00	1.0	1.85345474536804	3.4611648880993	3.23545808618708	0.9027680653291726	1.0719977611125	0.626213315530837	1.56389928935131
GENE558X	ucsf_hc.01_1.G217B.03207		GTP cyclohydrolase I	HISTO_DY.Contig31.eannot.1440.final_new	near LTR block	I7I48_03481					9.05362831312405e-08	1.7819622630314e-10	3.81451640823151e-12	6.73e-01	0.555732455718983	0.11562943696606	0.000378386559663723	4	#00ff00	1.0	0.905828925237951	1.3072743740374	1.46583746570387	0.0436439874211009	0.153697256434685	0.169313591329431	0.509498002461813
GENE559X	ucsf_hc.01_1.G217B.11756		S-adenosylmethionine synthetase	HISTO_ZZ.Contig127a.eannot.1396.final_new		I7I48_11413					0.00176334016769192	1.0547016153615e-05	3.03324225334885e-08	2.80e-01	0.316012852165061	0.618078170250779	0.00363682572837726	4	#00ff00	1.0	0.996690602820986	1.54222236302674	2.26325383522825	0.14596606740999243	0.251746608278957	0.127015616422177	0.973175396115463
GENE560X	ucsf_hc.01_1.G217B.10947	SLM5	asparaginyl-tRNA synthetase			I7I48_06429					7.22212977914933e-07	9.53372129636698e-08	7.72409641979465e-12	7.49e-01	0.786980669853319	0.0508536830166095	0.000880320120460966	4	#00ff00	1.0	0.655306296650458	0.736677353193766	1.11991485619009	0.03543822559557123	0.0801288461235217	0.202038173918091	0.425445635536711
GENE561X	ucsf_hc.01_1.G217B.02345		hypothetical protein			I7I48_07510					0.00352033162807597	0.00108789657592709	2.1772411965972e-07	1.0	0.968175691492455	0.868418432807737	0.0208315837018261	4	#00ff00	1.0	1.19690797582623	1.34489037417286	2.26318464592704		0.0307195414262814	-0.0795967269580242	1.17594595781584
GENE562X	ucsf_hc.01_1.G217B.01845	PRE8	proteasome subunit alpha	HISTO_DA.Contig93-snap.254.final_new	near LTR block	I7I48_08318					0.000117173746152443	1.35711017261996e-06	2.04088445027884e-09	4.10e-01	0.433501873541528	0.0779658371579185	7.45128338965309e-05	4	#00ff00	1.0	0.450034035119205	0.607011817106939	0.879892724510415	-0.08884479598494949	0.217744927751349	-0.160206270450647	0.518194111045802
GENE563X	ucsf_hc.01_1.G217B.04718		hypothetical protein			I7I48_11010					8.1680029740974e-06	1.27977843377901e-06	3.62286117697153e-10	1.40e-01	1.0	0.0571684925657143	0.0478824926784212	4	#00ff00	1.0	1.06933160305025	1.19613209111604	1.71349055896116	0.26369872722752935		-0.403233035990948	0.500044842257204
GENE564X	ucsf_hc.01_1.G217B.11939	TRM11	RNA methylase	HISTO_ZZ.Contig127b-snap.30.final_new		I7I48_11599					2.06904530133434e-07	6.64074052993479e-10	2.03925686733284e-12	8.67e-01	0.819022383131299	0.0219089823708497	0.00273171247716762	4	#00ff00	1.0	0.521262693512195	0.742624656023593	0.895994616589956	-0.018770475691356474	0.056815403450619	-0.166561409886331	0.270585678677548
GENE565X	ucsf_hc.01_1.G217B.07332		AMP binding domain-containing protein			I7I48_00441					0.00134440807960601	5.29389389359825e-06	3.11373391840661e-07	3.71e-01	0.142918541159304	0.70798976733852	0.026319735320691	4	#00ff00	1.0	0.428861189162437	0.692470385243935	0.742597040591064	0.1731139792370001	0.536809122450739	-0.0523606999633737	0.356762729281816
GENE566X	ucsf_hc.01_1.G217B.03102	ORT1	amino acid transporter arg-13	HISTO_DU.Contig190.Fgenesh_histo.72.final_new		I7I48_12085					0.000285164623428788	1.05271285039203e-06	1.61463756007145e-06	7.31e-01	0.0476954330248493	0.718660865282089	0.171206307281319	4	#00ff00	1.0	0.46848732797817	0.721823056296605	0.627051019083997	-0.042615035199289976	0.516630363173414	0.0403815622773509	0.176750471945089
GENE567X	ucsf_hc.01_1.G217B.00759		hypothetical protein	HISTO_BP.Contig457.fgenesh_plus.84.final_new	near LTR block	I7I48_03891					0.00842065690575489	5.63357869507794e-06	1.42737957026905e-06	7.98e-01	0.0689177475510296	0.0455738872691362	0.40997601648344	4	#00ff00	1.0	0.466568947698964	0.933808711444636	0.915865779079645	0.030570959223920505	0.556029699963144	-0.337900940745131	0.177111174466231
GENE568X	ucsf_hc.01_1.G217B.06209		hypothetical protein			I7I48_06965					0.847119952577788	0.0263661547302968	0.00545489993336204	1.75e-01	0.108761567998626	0.286035613034814	0.64199450878284	4	#00ff00	1.0	0.105783525971246	0.993033366033876	1.13284487741192	0.6082618967404093	1.24559809547726	0.513953699726811	0.277855296401372
GENE569X	ucsf_hc.01_1.G217B.07054		hypothetical protein	HISTO_KF.Contig601.Fgenesh_histo.125.final_new		I7I48_02306					0.00381063997079368	0.00690393131678677	0.000230060895458276	8.95e-01	0.0970266230720675	0.00435498938210855	0.16790657473775	4	#00ff00	1.0	0.712008061137889	0.658829753166263	0.849500089006479	-0.0461760491121004	1.54150940268102	1.07804524053137	0.491111549667904
GENE570X	ucsf_hc.01_1.G217B.02264	HTS1	histidyl-tRNA synthetase	HISTO_DM.Contig93.Fgenesh_Neurospora.51.final_new		I7I48_07592					3.85215416949193e-05	6.00559759174625e-08	3.36380064165002e-09	5.22e-02	0.0494710561356876	0.00740846064760861	0.0501418249133062	4	#00ff00	1.0	0.712722775050321	1.09852879463047	1.2263410808823	-0.20180689302071195	0.527645463049198	0.370404734976939	0.308263421596172
GENE571X	ucsf_hc.01_1.G217B.10044		saccharopine dehydrogenase	HISTO_ZL.Contig658.eannot.1253.final_new	near LTR block	I7I48_01370					7.17055323116894e-07	6.98735455996829e-09	3.9417040054223e-12	1.01e-01	0.0745876120301305	0.0238379762027624	0.0128958488166019	4	#00ff00	1.0	0.571899481846	0.756037479768843	1.04227899524344	-0.1346050886163014	0.524764732419217	0.204120780302762	0.259911558037516
GENE572X	ucsf_hc.01_1.G217B.07398		ATP synthase subunit A domain-containing protein	HISTO_LF.Contig359.Fgenesh_histo.273.final_new		I7I48_00508					3.63599358720762e-06	2.82849159044323e-07	1.28532113637878e-08	1.27e-01	0.0613345713216289	0.000161805499236311	0.0454608861782275	4	#00ff00	1.0	0.56330326920666	0.661758035808426	0.705011021260691	-0.14087521883598003	0.604791609477263	0.439645155660386	0.229380992257743
GENE573X	ucsf_hc.01_1.G217B.05622		WD domain-containing protein	HISTO_GY.Contig460.fgenesh_plus.119.final_new		I7I48_04962					4.61257400817112e-08	9.08007820136987e-11	6.19879291946346e-08	2.19e-03	0.139359874151366	0.00174605891123931	1.19855705243556e-05	4	#00ff00	1.0	1.06450365243607	1.54668299231798	0.882060670133048	-0.4784753972834795	0.690231253904521	0.487087736221701	0.858661206621607
GENE574X	ucsf_hc.01_1.G217B.02188		homocitrate synthase	HISTO_DM.Contig93.Fgenesh_Aspergillus.135.final_new	near LTR block	I7I48_07669					3.99703022776805e-05	2.20755194906904e-07	8.40495672692375e-05	3.47e-01	0.326252561782575	0.000137585907454982	0.0201186277405361	4	#00ff00	1.0	0.922396820179808	1.29419594554813	0.752140119577843	-0.17932515018527695	0.316847091266098	0.698810111919896	0.480180009174033
GENE575X	ucsf_hc.01_1.G217B.03459		beta-ketoacyl reductase	HISTO_EA.Contig33.genewise.28.final_new		I7I48_04623					4.59869465024575e-05	2.30737960025869e-06	3.22078226174348e-08	3.51e-03	0.132180888772938	9.73598647373975e-08	0.000419416813851267	4	#00ff00	1.0	0.538518916381994	0.66662013634491	0.781929171808213	-0.5442719405366795	0.608831468423637	1.09222655174128	0.566876993912842
GENE576X	ucsf_hc.01_1.G217B.07928		ankyrin repeat protein	HISTO_LG.Contig392.eannot.1733.final_new		I7I48_03607					0.000161094760855922	5.10006654632803e-06	3.69421404607395e-06	9.31e-04	0.677874052507122	1.62357947255275e-05	0.0581400386073472	4	#00ff00	1.0	0.558284671829565	0.731351822238175	0.663351814469507	-0.3333345604307244	0.125991432456389	0.797763948896703	0.305643070690002
GENE577X	ucsf_hc.01_1.G217B.00568		GNAT family acetyltransferase	HISTO_AZ.Contig47.Fgenesh_histo.13.final_new		I7I48_00255					1.19347069544376e-05	1.68980382757119e-08	1.78122629396857e-07	8.20e-01	0.152775393726307	2.11798012551915e-07	0.000844578612586914	4	#00ff00	1.0	0.764982664504249	1.17236055220351	0.891323570014458	0.06220238054128664	0.553558479196993	1.50426911888035	0.684503155785537
GENE578X	ucsf_hc.01_1.G217B.03614		hypothetical protein	HISTO_EA.Contig33.Fgenesh_Aspergillus.5.final_new		I7I48_04778					3.83162210245668e-07	2.83041776574889e-09	2.89995836805458e-10	3.24e-01	0.272380806182199	4.76043506818462e-08	0.000596525583280074	4	#00ff00	1.0	0.771923331990513	1.03318503463272	1.027052043077	0.16372528432513947	0.289215523161332	0.826159087301439	0.42837109963821
GENE579X	ucsf_hc.01_1.G217B.10180		beta-1,3-glucanosyltransferase	HISTO_ZT.Contig1089.fgenesh_plus.5.final_new		I7I48_06251					4.43301910884559e-06	1.87336989218117e-07	2.82261775188704e-08	9.08e-01	0.0584362381598457	9.89480153781163e-07	0.00116169624538822	4	#00ff00	1.0	0.762484475432832	0.888848877075676	0.938447456743076	0.015825027937498515	0.498447987446307	0.71123778805887	0.49567626418315
GENE580X	ucsf_hc.01_1.G217B.11191		golgi GDP-mannose transporter	HISTO_ZU.Contig65.eannot.1942.final_new		I7I48_02901					0.000218947632943443	1.72685512266026e-07	1.66996540828811e-10	4.69e-01	0.378914833967956	0.000293012248253425	0.0036200502985852	4	#00ff00	1.0	0.378643381367097	0.640622802212451	0.914774172440961	0.06870113907723434	0.222458512403356	0.33823747649499	0.304396529096702
GENE581X	ucsf_hc.01_1.G217B.10455	RSM22	37S ribosomal protein Rsm22	HISTO_ZT.Contig1129.eannot.1098.final_new		I7I48_06370					0.000547319450883764	1.94504817425893e-07	1.08859721084873e-08	2.00e-01	0.790714852589907	0.00368164010824419	0.0382940601652327	4	#00ff00	1.0	0.38524279683433	0.715542860992039	0.764312450951864	-0.12274705805178088	0.0728594053185283	0.319364137557878	0.246884223502789
GENE582X	ucsf_hc.01_1.G217B.00907		hypothetical protein	HISTO_BP.Contig457.Fgenesh_histo.197.final_new		I7I48_04040					0.000213090972123134	0.00035129815898278	1.74925811087797e-07	4.83e-01	0.991651709156711	0.00543787119632333	0.0107235710803634	4	#00ff00	1.0	0.627495899759749	0.593462273415629	0.930676641337719	-0.08548920102238493	-0.00394170320335308	0.531217438073568	0.515450738734762
GENE583X	ucsf_hc.01_1.G217B.08425		hypothetical protein	HISTO_ZE.Contig158.Fgenesh_histo.99.final_new	near LTR block	I7I48_02015					3.15796757577173e-08	1.64520047363241e-09	1.59717169180573e-12	4.70e-01	0.461823425508927	0.000169040804080112	8.92025118714957e-05	4	#00ff00	1.0	1.24270189365738	1.43725536400164	1.92618881247523	-0.14016963905780835	-0.249224541915072	0.767034678485799	0.845350250846578
GENE584X	ucsf_hc.01_1.G217B.06313		hypothetical protein		near LTR block	I7I48_01007					3.24029903638722e-08	3.73668740140605e-07	1.32799042883379e-12	5.97e-02	0.987595799121543	1.35350127541827e-07	0.00881142110102137	4	#00ff00	1.0	1.37397704361738	1.11987357144698	2.13479756205357	0.706458240399171	-0.00976817532361762	1.5314999358521	0.521077440910764
GENE585X	ucsf_hc.01_1.G217B.11335		O-glcnacase	HISTO_ZU.Contig65.Fgenesh_Aspergillus.117.final_new		I7I48_03046					4.37567376629468e-07	0.00539926034792641	2.33190996525209e-13	1.76e-03	0.521035861410453	2.6769470097787e-12	0.018807916140047	4	#00ff00	1.0	1.55286057034939	0.569091553484753	3.5418314060799	-0.8228014541239467	0.188161119244598	2.93227617210535	0.540763838513106
GENE586X	ucsf_hc.01_1.G217B.08281	HGH1	HGH1 protein	HISTO_ZE.Contig158.Fgenesh_Aspergillus.90.final_new		I7I48_02160					0.000228829695260209	6.38887351067911e-07	1.63728373364119e-12	4.40e-04	0.346472433855421	5.13473414013821e-08	0.00213442602430391	4	#00ff00	1.0	0.4208036782561	0.654940175822615	1.3676496697462	-0.38654812693251556	0.255301238604729	0.899573919690382	0.389551387649882
GENE587X	ucsf_hc.01_1.G217B.11016		hypothetical protein	HISTO_ZU.Contig171.Fgenesh_histo.18.final_new	near LTR block	I7I48_01055					3.01126194057845e-06	1.95372977087057e-07	4.72567006142785e-12	1.11e-07	0.986658358882091	4.77211966248129e-05	0.00609730819370843	4	#00ff00	1.0	0.946973371037541	1.11113391262513	1.85145506964493	-0.7205216033076359	0.00972538368236009	0.888301587851695	0.54249107324921
GENE588X	ucsf_hc.01_1.G217B.11338		hypothetical protein			I7I48_03049					0.000537151539197662	0.103914610083325	0.000869700928061011	1.0	1.0	1.09597546028168e-06	0.046182484613074	4	#00ff00	1.0	0.784147096474074	-0.384228792348836	0.668571378231631			2.13883678173241	0.544318192696531
GENE589X	ucsf_hc.01_1.G217B.02579		hypothetical protein			I7I48_07981					0.00974184453205567	0.0172222902018605	0.0193553854501498	7.00e-02	1.0	0.000189696907806516	0.766043716145056	4	#00ff00	1.0	0.839991674783475	0.768038192117019	0.678192282999307	0.8228995694703197		2.07186043633487	0.156493752631033
GENE590X	ucsf_hc.01_1.G217B.06798		hypothetical protein		in LTR block	I7I48_02461					0.000604834195993382	0.000152895636837893	0.0117760828091561	7.41e-01	0.0105862543402181	0.00058910708938831	0.244536137887563	4	#00ff00	1.0	1.18806162223299	1.32565686108291	0.751356131311084	-0.07488374548001069	-1.22581268520051	1.31883678591543	0.393046921809794
GENE591X	ucsf_hc.01_1.G217B.08392		hypothetical protein		near LTR block	I7I48_02049					0.00010406491388135	5.8408945094198e-08	2.16917625833929e-05	2.67e-01	1.0	7.01130283954372e-08	0.0520548608956398	4	#00ff00	1.0	0.798760052817212	1.3356146505891	0.801922958682723	-0.4196814449825806		2.10085426196481	0.436167140634405
GENE592X	ucsf_hc.01_1.G217B.06904		serine/threonine-protein kinase	HISTO_KF.Contig597.eannot.1447.final_new		I7I48_02568					2.72128609113803e-06	2.30828113610899e-08	5.29461673579593e-06	2.15e-02	0.151195551950763	4.09670991954415e-13	0.240488958899488	4	#00ff00	1.0	0.950125561122418	1.24290743465417	0.773607071192853	-0.46318695323015585	-0.462440927214368	2.21802899572808	0.196775879434409
GENE593X	ucsf_hc.01_1.G217B.03758		MFS transporter	HISTO_ER.Contig17.Fgenesh_Aspergillus.66.final_new	near LTR block	I7I48_09733	Ryp1_ChIP	Ryp2_ChIP	Ryp3_ChIP		5.27517136954293e-07	1.47843630651607e-08	2.12413994924585e-06	3.75e-02	0.112329039745894	2.95110480345898e-11	0.0371125543161182	4	#00ff00	1.0	0.937650252867453	1.11673942239976	0.718970854799972	0.30064991914773886	-0.431388109459862	1.8321797766007	0.303935186374376
GENE594X	ucsf_hc.01_1.G217B.08211	CYC3	cytochrome c heme lyase	HISTO_ZE.Contig149.Fgenesh_Aspergillus.49.final_new		I7I48_02230	Ryp1_ChIP	Ryp2_ChIP	Ryp3_ChIP		2.06025784441195e-06	6.4798328838369e-09	7.49976843742086e-06	7.77e-01	0.144769738728317	2.52105588758706e-09	0.00183163597579905	4	#00ff00	1.0	0.867952221710111	1.23700843446009	0.681521253127765	-0.051611181545626786	-0.462819623729984	1.48321856278091	0.504567507518748
GENE595X	ucsf_hc.01_1.G217B.05623		WD domain-containing protein	HISTO_GY.Contig460.Fgenesh_Neurospora.63.final_new		I7I48_04960					0.0091907000990868	0.000516812512470151	0.00064582262388989	2.28e-17	0.431130866803622	0.000115535007785465	0.0734011271787703	5	#00b20b	1.0	0.45407836563844	0.626644425065655	0.559923207900927	-1.2667047422026074	0.314611733769698	-0.711446048627167	0.35128328642
GENE596X	ucsf_hc.01_1.G217B.10212		hypothetical protein	HISTO_ZT.Contig1089.eannot.1549.final_new		I7I48_06219					0.013703008515793	4.28831158581688e-06	5.22634570733529e-05	4.98e-15	0.0899715956120337	8.17802433441644e-05	0.309178637981806	5	#00b20b	1.0	0.348132791573257	0.772499193064542	0.580167112175667	-0.937780302546634	0.609475194350986	-0.592228509213114	0.164738138175755
GENE597X	ucsf_hc.01_1.G217B.00256		hypothetical protein			I7I48_01150					0.404401302530006	0.0210268602954017	0.0869666356866272	5.16e-07	0.0749118801180762	0.0284586420205014	0.33455942865544	5	#00b20b	1.0	0.27628820463158	0.724206299622861	0.480912903043659	-1.0542743062566307	0.872800792443797	-0.706194031727451	0.392462774227166
GENE598X	ucsf_hc.01_1.G217B.05062	CYB5	cytochrome b5	HISTO_GL.Contig59.eannot.1243.final_new	near LTR block	I7I48_10837					4.30654564225901e-05	6.84011272878592e-07	0.805218543107012	7.32e-11	0.192086241257015	0.01887906498773	7.06724818534266e-05	5	#00b20b	1.0	0.468477895989803	0.610970453132607	0.0211164732295819	-0.631416478088073	0.3043919987334	-0.20876334670476	0.508114995647624
GENE599X	ucsf_hc.01_1.G217B.10611	ARG5,6	N-acetyl-gamma-glutamyl-phosphate reductase	HISTO_ZT.Contig174.Fgenesh_histo.59.final_new		I7I48_05967					0.000222355468553475	1.38637609305621e-06	0.184220950580933	1.18e-11	0.00577096909933513	0.00846971295896126	0.0118117877880713	5	#00b20b	1.0	0.447568124030132	0.645293883603581	0.123317966412232	-0.7685226017345942	0.979151955111445	0.263221728048799	0.301636905548317
GENE600X	ucsf_hc.01_1.G217B.03565		homeobox transcription factor AhpA	HISTO_EA.Contig33.Fgenesh_histo.156.final_new		I7I48_04729					0.0126129186826077	0.000812306040147985	0.291855178961878	2.38e-12	0.000143004477375752	0.00129860676966967	0.12853116852316	5	#00b20b	1.0	0.540661378607076	0.722065514122031	0.191953340116967	-1.5435497874641653	2.00802520875957	0.615895188555905	0.339761229400825
GENE601X	ucsf_hc.01_1.G217B.03471		allantoate permease	HISTO_EA.Contig33.Fgenesh_histo.209.final_new		I7I48_04635					0.000251746045269458	0.0844559628803125	0.158675821371933	6.60e-07	1.0	0.0653426031459578	0.276813056461836	5	#00b20b	1.0	0.691168144076713	0.300407767694192	0.217018551033233	-1.2138794463623603		0.37312973316285	0.249354234220539
GENE602X	ucsf_hc.01_1.G217B.06573		triacylglycerol lipase	HISTO_JG.Contig206.Fgenesh_histo.61.final_new	near LTR block	I7I48_05420					9.51347831512608e-06	0.00182959974357864	0.119198300955235	1.97e-09	0.0471887108561526	0.100652351929849	0.00581552194983439	5	#00b20b	1.0	0.680780252658609	0.410100061553692	0.174036182044357	-1.104567824330739	0.776924445906861	0.239670644967924	0.470583849227981
GENE603X	ucsf_hc.01_1.G217B.01137	RPC37	DNA-directed RNA polymerase III complex subunit Rpc37	HISTO_BP.Contig459.Fgenesh_Neurospora.43.final_new		I7I48_04269					2.86810394792631e-05	3.33153559877999e-06	0.00028612347330148	3.42e-16	0.19866966399731	0.00261583408533915	0.0122592720419802	5	#00b20b	1.0	0.730363896882556	0.823735072737584	0.519811101566109	-0.9211790303818082	0.362530889870647	0.467291977830916	0.421723567124196
GENE604X	ucsf_hc.01_1.G217B.11384		Mitochondr_Som1 superfamily domain-containing protein	HISTO_ZU.Contig65.Fgenesh_Neurospora.103.final_new		I7I48_03096					1.80724856541027e-05	8.03838945220462e-06	9.2937375412572e-05	2.81e-07	0.70514396797861	0.000154032257268256	0.0119480034654894	5	#00b20b	1.0	0.563264770685546	0.595049936375278	0.435274717118554	-0.8134279141066316	0.13608647560497	0.530210393497556	0.346256770394896
GENE605X	ucsf_hc.01_1.G217B.09502		hypothetical protein	HISTO_ZL.Contig1161c-snap.36.final_new		I7I48_09487					0.000156707797150419	9.83609822687344e-08	5.4505030027239e-06	2.90e-03	0.391665374806084	1.62236299921883e-05	0.0272328491776486	5	#00b20b	1.0	0.484955239173847	0.831752688397575	0.560229770304585	-0.39861244251103867	0.245653669789252	0.702589794556161	0.320206744157562
GENE606X	ucsf_hc.01_1.G217B.04991	SUP35	eukaryotic peptide chain release factor GTP-binding subunit	HISTO_GL.Contig296.eannot.1410.final_new	near LTR block	I7I48_10804					0.00153138950131662	1.72685512266026e-07	0.025956513930885	3.66e-04	0.136338378380563	0.00616268348967561	0.0188224882341116	5	#00b20b	1.0	0.373896620197503	0.769430379857856	0.218292100973909	-0.2515293640446795	0.380059452768995	0.269028167487487	0.278521240660814
GENE607X	ucsf_hc.01_1.G217B.03419	CSN2	COP9 signalosome complex subunit	HISTO_EA.Contig33.eannot.1558.final_new		I7I48_04582	Ryp1_ChIP	Ryp2_ChIP	Ryp3_ChIP		1.17011724991699e-06	9.78239584094638e-10	0.021244701684551	6.04e-06	0.472824222554687	0.000222173758765268	0.0293514518255034	5	#00b20b	1.0	0.580748049739425	0.899742426403976	0.182993722642362	-0.4248636711596053	0.167426738158242	0.351290284049475	0.215866827261523
GENE608X	ucsf_hc.01_1.G217B.00310	HIS1	ATP phosphoribosyltransferase	HISTO_AL.Contig320.fgenesh_plus.12.final_new	near LTR block	I7I48_01094					1.57117247422921e-06	3.77130390879592e-10	0.000839499247442665	1.64e-12	0.0725937631400776	0.0948267683306589	6.10479079146e-05	5	#00b20b	1.0	1.03096068074018	1.75697531227245	0.505038982832116	-0.909169512537508	0.558125451954448	0.229477942782347	0.825804266494921
GENE609X	ucsf_hc.01_1.G217B.05335		esterase/lipase domain-containing protein	HISTO_GX.Contig297-snap.74.final_new	near LTR block	I7I48_10120					0.0273963202570859	7.65674127518182e-06	0.0663864803528714	7.26e-05	0.858316697453046	0.752892348063368	0.122724299793002	5	#00b20b	1.0	0.405208624026786	0.953532353110125	0.298945071192222	-0.5153572452643043	0.0547539743435825	0.0572635199343181	0.314651990962435
GENE610X	ucsf_hc.01_1.G217B.01216		3-hydroxyisobutyrate dehydrogenase	HISTO_BP.Contig459.Fgenesh_histo.183.final_new		I7I48_04348					3.73261775035286e-06	7.15297898043218e-08	3.19803502059117e-07	8.47e-15	0.425636193108709	0.502311999638672	8.75738107728348e-05	5	#00b20b	1.0	0.493342501566617	0.625822858437288	0.507633710338633	-1.1366435292010435	-0.199437375354178	-0.0538351493475746	0.436376574508497
GENE611X	ucsf_hc.01_1.G217B.01186		isopentenyl-diphosphate delta-isomerase	HISTO_BP.Contig459.eannot.1476.final_new		I7I48_04318					6.1590587960925e-05	8.17342401262883e-08	0.000668893280769017	1.35e-19	0.558327839806849	0.96979237623964	0.00553686365763914	5	#00b20b	1.0	0.48658945510613	0.75566002403973	0.338474725174473	-1.0168502846012617	0.152293399573443	-0.00369733146538032	0.312955946189646
GENE612X	ucsf_hc.01_1.G217B.08949	HIS2	histidinol-phosphatase	HISTO_ZL.Contig1131.eannot.2019.final_new	in LTR block	I7I48_01740					0.000747403540370022	3.20653663476105e-07	0.253717314235838	5.39e-07	0.707617909206635	4.37076340783061e-06	0.164041449595651	5	#00b20b	1.0	0.3772647719781	0.700095034756877	0.104113591336011	-1.256824261756894	-0.101945223573842	0.614427476033415	0.163261576388435
GENE613X	ucsf_hc.01_1.G217B.07372		DNA binding regulatory protein AmdX	HISTO_LF.Contig359-snap.63.final_new		I7I48_00481			Ryp3_ChIP		1.80724856541027e-05	1.18673657203582e-06	0.00235551502726024	1.88e-05	0.0925117348219516	0.0673884631475099	0.137178692151501	5	#00b20b	1.0	0.894075211941818	1.05501085084487	0.491550440931337	-0.9827467779798372	-0.440581468158903	0.286672066190804	0.273636475568802
GENE614X	ucsf_hc.01_1.G217B.07294		acyl-CoA dehydrogenase	HISTO_LF.Contig359.eannot.2149.final_new		I7I48_00403					2.119111229251e-05	3.53705746670805e-07	5.21541661987592e-07	2.08e-09	0.282212670180149	0.778003488403709	0.00038513025321642	5	#00b20b	1.0	0.469037687893643	0.594749829246637	0.540653394985194	-0.7182905809066902	-0.262874795651744	-0.0225180023196669	0.379712843458613
GENE615X	ucsf_hc.01_1.G217B.10264		hypothetical protein	HISTO_ZT.Contig1089.eannot.1625.final_new		I7I48_06166					8.47425709358398e-06	1.70852539381925e-05	2.97481334539992e-05	3.24e-07	0.306992512247062	0.400000351104672	0.0288285346517912	5	#00b20b	1.0	0.651217535838672	0.607073380262524	0.518081872745312	-0.6315811106225608	-0.388298161327177	0.110717820879057	0.331760941484693
GENE616X	ucsf_hc.01_1.G217B.01516		NADH-ubiquinone oxidoreductase	HISTO_DA.Contig93.eannot.1963.final_new		I7I48_08650					1.58879148532871e-05	9.1562488898057e-08	6.82434106624154e-06	6.57e-18	0.0164394552232015	0.983683769631361	6.10479079146e-05	5	#00b20b	1.0	0.469146394373738	0.641416452274337	0.436902527849837	-0.9053937020972996	-0.718688648661496	0.00177802991053699	0.447283441777858
GENE617X	ucsf_hc.01_1.G217B.11522		caffeine resistance protein, MFS transporter	HISTO_ZY.Contig518.Fgenesh_histo.37.final_new	near LTR block	I7I48_10416					0.284155673879415	0.00159069008499121	0.080235363864134	7.93e-02	0.400656400479826	0.554857286223373	0.644927693806689	5	#00b20b	1.0	0.226947345784319	0.677130817864594	0.321786704457754	-0.4646280673614265	-0.33591436634366	0.122919601850893	-0.127097699089727
GENE618X	ucsf_hc.01_1.G217B.11387		isochorismatase family	HISTO_ZU.Contig65.Fgenesh_Neurospora.115.final_new		I7I48_03099					0.000844080937838198	6.08203173183184e-06	0.000455965507320057	2.59e-06	0.00917642137566189	1.7254128422301e-05	0.503848629837255	5	#00b20b	1.0	0.445904362093769	0.679602113431963	0.423571983538578	-0.8278951265335781	-0.832094024696481	0.591694930080687	0.0905688832728204
GENE619X	ucsf_hc.01_1.G217B.12119	ISC1	iron-binding protein iscA	HISTO_ZZ.Contig127c.eannot.1516.final_new		I7I48_11780					0.000121932954888847	1.77112233596641e-06	8.54479726136691e-05	4.45e-02	0.216972919927606	0.00337570512152375	0.000739164770067861	5	#00b20b	1.0	0.451248212696163	0.60274228962847	0.409141212915422	-0.20043055711977284	-0.295164842234951	0.288599697026852	0.414630020846639
GENE620X	ucsf_hc.01_1.G217B.09301	RPC34	DNA-directed RNA polymerase III	HISTO_ZL.Contig1161b.Fgenesh_histo.126.final_new	near LTR block	I7I48_09286					3.02188636391164e-05	2.94559938204709e-07	5.46993796178315e-05	3.78e-03	0.358930079198395	0.0546959949835326	0.0204557234333953	5	#00b20b	1.0	0.688810808243302	0.937382845755837	0.573716670637627	-0.35842072985477874	-0.303663454426769	0.256829046998611	0.362240425560773
GENE621X	ucsf_hc.01_1.G217B.02784		hypothetical protein	HISTO_DM.Contig933.Fgenesh_histo.184.final_new	near LTR block	I7I48_07775	Ryp1_ChIP				0.000920821461523411	5.34163194474301e-06	0.782881625989061	5.10e-03	0.120653518807096	0.000646043534859232	0.0184755372780461	5	#00b20b	1.0	0.707930147930377	1.08340716608145	0.0522565438330913	-0.40841960340923816	-0.456664443358934	0.624909016175204	0.43773560926116
GENE622X	ucsf_hc.01_1.G217B.00200	RAD7	DNA repair protein Rad7	HISTO_AL.Contig317.Fgenesh_histo.123.final_new		I7I48_01206	Ryp1_ChIP	Ryp2_ChIP	Ryp3_ChIP		1.1509562142886e-05	3.39537944999189e-07	0.451899443719144	1.59e-02	0.311425072793826	0.0222205560806967	0.0172133352299682	5	#00b20b	1.0	0.520305894138257	0.657271689519524	0.065300968379943	-0.24056275396025664	-0.255857086005883	0.230381326170421	0.274638553898391
GENE623X	ucsf_hc.01_1.G217B.09553		tRNA-dihydrouridine synthase	HISTO_ZL.Contig1161c-snap.65.final_new		I7I48_09538					6.54537204053464e-06	8.06288088244733e-07	0.048935066743392	1.94e-04	0.0228552853014484	1.83346456871552e-05	0.10340470515806	5	#00b20b	1.0	0.604896693579243	0.681249306279796	-0.19307526370573	-0.5490723045261061	-0.668649829215857	0.535544126370019	0.190939555470727
GENE624X	ucsf_hc.01_1.G217B.09597		hypothetical protein			I7I48_09582					0.0675333462349837	0.000830787755600025	0.964286146288523	3.08e-03	0.149989249590463	0.0139482308462592	0.59138203402221	5	#00b20b	1.0	0.416137792411706	0.794330966937451	-0.00979290339896921	-0.6717809915833733	-0.942274236380316	0.605897186517307	0.153694547691398
GENE625X	ucsf_hc.01_1.G217B.10729	ARG3	ornithine carbamoyltransferase, mitochondrial precursor	HISTO_ZT.Contig181.Fgenesh_histo.200.final_new		I7I48_06648					9.49277349331956e-07	4.82755842569063e-09	0.433892204759695	7.61e-13	0.0952294787286023	0.00603665134315004	0.000463308957252661	5	#00b20b	1.0	0.628608935303562	0.842479244722077	-0.0627589651383449	-1.0166478216641759	-0.512163919799252	0.232320135201579	0.396348641151482
GENE626X	ucsf_hc.01_1.G217B.00581		flavoprotein oxygenase	HISTO_AZ.Contig47.eannot.1650.final_new		I7I48_00268					5.7375041794369e-06	1.89014918312677e-08	0.17931213229067	1.38e-21	0.0159346405377761	1.62330179440863e-05	0.000600561510562175	5	#00b20b	1.0	0.715367735579072	1.00586681882755	-0.139742620171264	-1.9068502394419478	-0.774374835951456	0.53858790562809	0.493555081403291
GENE627X	ucsf_hc.01_1.G217B.02300		hypothetical protein			I7I48_07556					0.000937774208694397	2.34711011832905e-06	0.699922579330554	6.05e-08	0.0721180659734474	0.170289723396447	0.150617836463514	5	#00b20b	1.0	0.659531438582174	1.07348286206263	-0.0686900870622602	-1.6698438644539684	-0.853528618583272	0.291630537633795	0.343249524428053
GENE628X	ucsf_hc.01_1.G217B.03654		hypothetical protein		in LTR block	I7I48_05364					0.0651081211805429	0.000379166076622833	0.108521868480149	4.00e-05	0.155716422941156	0.0487215377082842	0.0242981474052051	5	#00b20b	1.0	0.363090235554433	0.742805467591925	-0.297881321624867	-0.7691875018047384	-0.38463601028095	0.360852835143754	0.456555856670585
GENE629X	ucsf_hc.01_1.G217B.08289	TRM1	N2,N2-dimethylguanosine tRNA methyltransferase			I7I48_02152					2.01699291738562e-05	1.47544919410481e-07	0.00457335496679121	4.20e-08	0.694609047614801	2.91805128070118e-12	0.733305036239523	5	#00b20b	1.0	0.468008191915121	0.635629281770152	0.234825535730487	-0.7404259340002692	-0.0942053398769449	1.34294685206927	0.0381715077212208
GENE630X	ucsf_hc.01_1.G217B.08241	SRM1	GDP/GTP exchange factor	HISTO_ZE.Contig149.eannot.1292.final_new		I7I48_02200					0.000116763729129466	2.33017977264231e-06	2.27102543097095e-05	3.25e-04	0.534219019367362	2.36380844457538e-09	0.00706584236784027	5	#00b20b	1.0	0.571294808635944	0.762371326026351	0.578049484290833	-0.8843702149036105	0.174661265490931	1.29386436319559	0.379186752554625
GENE631X	ucsf_hc.01_1.G217B.11282	NUP42	CCCH zinc finger domain-containing protein	HISTO_ZU.Contig65.Fgenesh_histo.84.final_new		I7I48_02992					1.2799812535954e-05	8.59498409577727e-07	0.474866091675291	1.04e-01	0.760017911854274	2.51456389762786e-06	0.00858246034183859	5	#00b20b	1.0	0.541604249705862	0.641010396985243	0.0644238342500865	-0.20221394510298063	-0.0940190110370613	0.641378299539626	0.316480024756375
GENE632X	ucsf_hc.01_1.G217B.08198		hypothetical protein	HISTO_ZE.Contig149.eannot.1280.final_new	near LTR block	I7I48_02243	Ryp1_ChIP				3.11500088950974e-06	1.50212744373863e-08	0.701513231288073	1.76e-02	0.739241539571296	3.19741354758084e-13	7.39545229151234e-06	5	#00b20b	1.0	0.682301970206717	0.926864622161967	0.0375700510988839	-0.4342272827154703	-0.154475541392386	1.64520237966768	0.703978879843758
GENE633X	ucsf_hc.01_1.G217B.08551		C-5 sterol desaturase	HISTO_ZL.Contig1131.eannot.2075.final_new	in LTR block	I7I48_10050					8.75733273533215e-07	5.67071368785607e-09	0.948990862965793	4.48e-01	0.957697373047955	2.81584210142953e-12	0.000414097995266657	5	#00b20b	1.0	0.73782682518203	0.970946739028663	-0.00621729118020209	-0.16434859944273755	-0.019855268717734	1.48337309223776	0.490891342255287
GENE634X	ucsf_hc.01_1.G217B.06956		hypothetical protein	HISTO_KF.Contig597.Fgenesh_histo.95.final_new		I7I48_02621					0.00349637791374784	0.184250493489402	0.505194922550245	8.12e-01	1.0	0.00430764561867835	0.411662632177672	5	#00b20b	1.0	1.25540509827862	0.57205191637379	0.263643345740278	-0.11162228125628376		1.86861774389676	0.503895795713585
GENE635X	ucsf_hc.01_1.G217B.03581		alpha-1,2 mannosyltransferase	HISTO_EA.Contig33.Fgenesh_histo.230.final_new		I7I48_04745					4.16664991717861e-07	6.31150418790164e-06	0.000729380860389797	1.54e-02	0.629757580643766	3.68400153734875e-10	0.00011986363614172	5	#00b20b	1.0	0.687632621990248	0.546525508480235	0.325086744098227	-0.37884309019876583	0.131595948852387	1.12214976702926	0.473340973202289
GENE636X	ucsf_hc.01_1.G217B.09287	SSU72	transcription/RNA-processing factor Ssu72	HISTO_ZL.Contig1161b-snap.17.final_new		I7I48_09272					0.000236776362876163	8.88254366220696e-07	0.10469578178087	7.11e-11	0.496086084133631	0.125045306771965	0.00252543538723322	5	#00b20b	1.0	0.566718859363911	0.862771455496319	-0.201593586041717	-0.761684547295312	-0.225332932753477	0.215256722182485	0.513685206091478
GENE637X	ucsf_hc.01_1.G217B.02498		DUF1713 domain-containing protein	HISTO_DM.Contig933.eannot.1647.final_new		I7I48_08062					0.000871127559471066	6.1938117377951e-06	0.451899443719144	9.19e-07	0.959769606059402	0.0409984006655836	0.0021367456188662	5	#00b20b	1.0	0.423616705320167	0.621832908641042	-0.0754799738599008	-0.42524946257893365	0.0136492717394274	0.208986458604671	0.413699772732806
GENE638X	ucsf_hc.01_1.G217B.10680		hypothetical protein	HISTO_ZT.Contig174.Fgenesh_Aspergillus.97.final_new		I7I48_05898					0.00297061421554271	1.09805052916926e-06	0.0200488835284014	7.92e-05	0.520907020513649	6.34698642621247e-05	0.279488558875839	5	#00b20b	1.0	0.355723187852893	0.702243927642052	-0.240255039361548	-0.3829351031056571	-0.174577082144176	0.517674833522538	0.139863263582538
GENE639X	ucsf_hc.01_1.G217B.11155		lactonohydrolase, AkeP	HISTO_ZU.Contig65.Fgenesh_Aspergillus.287.final_new		I7I48_02865					0.00235956174480518	8.88143026263965e-07	0.0248779642444489	3.26e-01	0.660940138418331	0.0015239432347808	0.0393341410094009	5	#00b20b	1.0	0.336352942203523	0.660688142333301	-0.222828361252877	-0.11490126464331905	-0.152905018736826	0.404006613475055	0.273676906188595
GENE640X	ucsf_hc.01_1.G217B.07676		anthranilate synthase multifunctional enzyme	HISTO_LG.Contig392-snap.1.final_new	near LTR block	I7I48_03861					1.80356950563024e-05	1.66702863484137e-09	0.066493139942553	4.49e-09	0.134736049494667	6.57524344392127e-08	0.451747585502436	5	#00b20b	1.0	0.665982144687613	1.24004288934468	-0.198217837095809	-0.927232788334581	0.369282934865878	0.83943265797808	0.106623002108027
GENE641X	ucsf_hc.01_1.G217B.11726		hypothetical protein	HISTO_ZZ.Contig127a.eannot.1386.final_new		I7I48_11382					0.00810584779586213	8.23281444733667e-06	0.436265334506692	2.52e-03	0.494469091200819	6.89555334443455e-06	0.0316661656951278	5	#00b20b	1.0	0.31901500820716	0.611387883697094	0.0788362944898182	-0.38649533794874164	0.199509330670929	0.586351712332969	0.270763030376772
GENE642X	ucsf_hc.01_1.G217B.02084		serine/threonine phosphatase	HISTO_DF.Contig537.Fgenesh_Aspergillus.102.final_new		I7I48_03306					0.0487790713893371	3.56836196312796e-05	0.0893288800848783	2.17e-03	1.0	1.70028936086877e-05	0.159852778461059	5	#00b20b	1.0	0.284473035129881	0.678942874915065	-0.228090222698371	-0.5288742428330565		0.919358887743346	0.255052543588958
GENE643X	ucsf_hc.01_1.G217B.05328		hypothetical protein		near LTR block	I7I48_10127					0.225589164580404	0.0307706597447242	0.376821453277017	3.72e-02	1.0	0.00569039753526771	0.13301468251473	5	#00b20b	1.0	0.490348467914213	0.841650111411269	-0.344355951445896	-0.9457402666458227		1.31082465497571	0.64325246364605
GENE644X	ucsf_hc.01_1.G217B.03194		hypothetical protein			I7I48_03494					6.66365666900178e-05	3.36726168876534e-06	0.00504508499483374	1.71e-07	0.699843941230143	1.35291800984957e-05	0.0721391391638789	5	#00b20b	1.0	0.996361452915259	1.22931409443083	-0.666026241547376	-1.4340287416888813	-0.289887314253696	1.68008049699661	0.497913079146267
GENE645X	ucsf_hc.01_1.G217B.04970		2-oxoisovalerate dehydrogenase alpha subunit	HISTO_GL.Contig296.Fgenesh_Aspergillus.86.final_new	near LTR block	I7I48_10783					0.00386036960316854	8.98563384407252e-08	0.00127219573709855	4.14e-02	0.780815155909928	7.62922082926169e-07	0.00106346274124948	5	#00b20b	1.0	0.296243103749732	0.723151065184769	-0.302213885198261	-0.3847736870338042	0.112954604631089	0.63798376756845	0.389625019478954
GENE646X	ucsf_hc.01_1.G217B.07494		arrestin	HISTO_LF.Contig359.Fgenesh_Aspergillus.67.final_new		I7I48_00605					0.000175170970536169	3.88362541859188e-06	0.00166488925990038	2.68e-03	0.506842675755514	3.60310247379167e-07	0.0586960953433061	5	#00b20b	1.0	0.518445817422477	0.667993104885006	-0.350150006651956	-0.4928392976492947	0.231942867699627	0.749719665402107	0.244607840278579
GENE647X	ucsf_hc.01_1.G217B.05036		hypothetical protein		near LTR block	I7I48_10964					0.0166786886464143	0.378123842233579	0.0115113216580083	3.46e-03	1.0	0.00136239435948089	0.917919508622306	5	#00b20b	1.0	0.956034261634449	-0.403749797376036	-1.1303802423439	-1.1935447283119904		1.63633561456659	-0.0642238888761966
GENE648X	ucsf_hc.01_1.G217B.04099		hypothetical protein			I7I48_09063					0.00268709116935502	0.0413585695775008	1.51029008812403e-05	6.92e-10	0.0269422198841654	1.39232606659048e-07	0.0150724681630653	5	#00b20b	1.0	0.678607134942406	0.447955001025464	-1.24458655939379	-2.4965813777427495	1.48222931275007	2.22678527684381	0.599446098422124
GENE649X	ucsf_hc.01_1.G217B.05461		Spo12 family protein	HISTO_GY.Contig460.Fgenesh_histo.82.final_new		I7I48_05125					0.212934166639508	0.00174752501178129	1.35319218968339e-11	4.03e-20	0.719137003154626	3.61431155140497e-07	0.0370439645538674	5	#00b20b	1.0	0.288444185252112	0.727878699468494	-2.44910595947884	-3.5668348269072077	-0.236783838915541	1.35521368908944	0.533493721589116
GENE650X	ucsf_hc.01_1.G217B.08288		hypothetical protein			I7I48_02153					0.00105337026457512	3.8341521395339e-05	0.0974996565899877	1.87e-09	0.00132433093637578	1.15353890260812e-08	0.060033616175883	5	#00b20b	1.0	0.484945792819073	0.654758293137158	0.204839006046194	-1.0309735154523905	1.76191538728239	1.57277301926973	-0.3430373750571
GENE651X	ucsf_hc.01_1.G217B.04063		hypothetical protein			I7I48_09027					0.00328125035023521	0.0120766730485446	0.0267639679399196	1.08e-03	0.00911550564654226	6.62715107562641e-07	0.226846117527495	5	#00b20b	1.0	0.851213852615737	0.719049109831685	0.562694210795419	-1.1793760990827733	1.69153385460649	2.6357679662418	0.381347390075915
GENE652X	ucsf_hc.01_1.G217B.07627		GDSL-like lipase/acylhydrolase family protein, SGNH_hydrolase subfamily	HISTO_LF.Contig359.Fgenesh_Aspergillus.99.final_new		I7I48_00740					2.17847653538644e-06	1.72253679347216e-08	0.205204682664199	4.10e-09	0.0114031149312323	8.43919642531624e-09	0.00717443968924524	5	#00b20b	1.0	0.814426961763845	1.0957254736627	0.15405112516004	-1.2504485781740413	1.16662253525096	1.60651152736687	0.462769811797184
GENE653X	ucsf_hc.01_1.G217B.00728	GUS1	glutamyl-tRNA synthetase	HISTO_BI.Contig285.eannot.1111.final_new	near LTR block	I7I48_12131					4.68841820787325e-07	1.57190255475448e-10	0.000891737462659956	1.93e-10	0.00167672707044869	1.06296963159823e-06	0.00109419575332177	5	#00b20b	1.0	0.645533788470115	1.05369425393993	0.290187914402612	-0.5319009676288675	1.12930709436937	0.52553911114701	0.349288891261322
GENE654X	ucsf_hc.01_1.G217B.07528		DUF1308 superfamily domain protein	HISTO_LF.Contig359-snap.165.final_new		I7I48_00639					0.000520932069266945	1.73190819351306e-07	0.00994276999610974	1.45e-02	0.00667738021641884	0.00187774572018444	0.024437412810624	5	#00b20b	1.0	0.52110299345588	0.964152670158564	0.323385930995825	-0.37780575107108194	0.867388563083838	0.494345342067622	0.371117234780887
GENE655X	ucsf_hc.01_1.G217B.00944		paxneb protein superfamily		near LTR block	I7I48_04078					6.98185642974278e-08	8.05959781137724e-10	0.142610297218276	4.33e-04	0.00965876240202116	3.60478291672048e-06	0.000551074216359333	5	#00b20b	1.0	0.831186265547839	1.06922852874509	0.136937139484776	-0.5714222045082739	1.05672567363264	0.650616982700936	0.459203449672475
GENE656X	ucsf_hc.01_1.G217B.01510	RMT2	arginine N-methyltransferase	HISTO_DA.Contig93-snap.46.final_new		I7I48_08656					1.49976163282512e-06	6.65124952567564e-09	0.000505400177145493	9.39e-07	0.0187000756868164	4.89994248258585e-06	0.0691357012857705	5	#00b20b	1.0	0.629829719935867	0.873890148569489	0.334639383981692	-0.7961523998252956	0.757828436728912	0.582173796380009	0.205215067756094
GENE657X	ucsf_hc.01_1.G217B.03354		SET domain-containing protein	HISTO_EA.Contig33.Fgenesh_Aspergillus.236.final_new		I7I48_04517					2.03594751227708e-11	1.85534648582083e-13	0.724954352185288	5.00e-03	0.0449713968554892	6.37112238099915e-11	3.25307782514432e-05	5	#00b20b	1.0	1.24005260292929	1.5765638235618	-0.0274011786751664	-0.49951941805469446	0.701203560639557	1.12157720911785	0.489630891858791
GENE658X	ucsf_hc.01_1.G217B.11394	RPO31	DNA-directed RNA polymerase III largest subunit	HISTO_ZU.Contig65.fgenesh_plus.42.final_new	near LTR block	I7I48_03106					1.91886849644867e-07	1.32420372272892e-09	0.875599870450275	1.22e-03	0.07987203586736	7.83719811215977e-09	0.0251612429422679	5	#00b20b	1.0	0.863433294829544	1.12735102647533	0.0157150788592242	-0.42750621889376045	0.553125246517178	0.938146949740889	0.276110002239734
GENE659X	ucsf_hc.01_1.G217B.04938		nicotinamide mononucleotide adenylyl transferase	HISTO_GL.Contig296.fgenesh_plus.12.final_new	near LTR block	I7I48_10751					1.54895485648036e-06	4.5403607439242e-08	0.0366356866611276	5.71e-02	0.198622122505392	5.95057308779779e-10	0.00680363959403208	5	#00b20b	1.0	0.502003743410455	0.604552175682531	-0.145162190599111	-0.14954345754355106	0.303460562123286	0.797710138362306	0.240181000259267
GENE660X	ucsf_hc.01_1.G217B.10299		hypothetical protein			I7I48_06131					0.0746078816284504	0.0155011441906147	0.659869860540925	1.25e-01	0.193134634310554	0.0474411823813954	0.963994797230122	5	#00b20b	1.0	1.07185672317498	1.41577261104777	-0.266268936551383	-0.6440653336471999	1.24080713084403	1.53421760749214	0.0508210510128815
GENE661X	ucsf_hc.01_1.G217B.01109	GCP4	Spc97/Spc98 family protein	HISTO_BP.Contig459-snap.31.final_new		I7I48_04241					1.32542469029534e-06	1.14104206609184e-08	0.000778419672765713	5.56e-05	0.00426741119674729	1.70383022522403e-08	0.035306590326392	5	#00b20b	1.0	0.638092803236935	0.82566939896983	-0.307878042575559	-0.42168635356695683	0.926358227598708	0.753976640308355	0.218659190351635
GENE662X	ucsf_hc.01_1.G217B.04103		hypothetical protein	HISTO_FE.Contig19.Fgenesh_histo.60.final_new		I7I48_09067	Ryp1_ChIP	Ryp2_ChIP	Ryp3_ChIP		0.0142958789555023	0.00100741806176262	0.00454921654896889	1.0	1.0	1.20726246206655e-07	0.00584300235058272	5	#00b20b	1.0	0.694007720700061	0.961768254493127	-0.89505400849057			3.40972198827435	0.827843049567758
GENE663X	ucsf_hc.01_1.G217B.04102		hypothetical protein			I7I48_09066					2.44941266901358e-05	1.6142624668689e-05	0.00863212141554705	3.96e-01	0.00062524348879825	1.04957886828039e-10	0.00358511960077407	5	#00b20b	1.0	0.90936340018202	0.929012286547203	-0.499894333713436	-0.38361627659183817	4.72191688799767	3.16675640698912	0.542431876866952
GENE664X	ucsf_hc.01_1.G217B.07644		hypothetical protein			I7I48_00757					0.000119531707821826	8.36876454859044e-08	4.94635952914214e-05	5.77e-01	1.0	5.88844931338097e-07	0.0175810687298444	5	#00b20b	1.0	1.5815979725934	2.55073341046971	-2.67292731498945	-0.25473656370235365		5.31775336625411	0.848882463385535
GENE665X	ucsf_hc.01_1.G217B.01738		hypothetical protein	HISTO_DA.Contig93-snap.198.final_new		I7I48_08426					0.00220755279295558	0.000462507143008198	3.68102094727549e-05	1.69e-01	0.000493688285264859	1.17226302057147e-08	0.00496579044290554	5	#00b20b	1.0	0.769551674476811	0.895240531609543	-1.28753616519274	-0.3870785793428339	2.7953203541473	2.79785808883771	0.708363352632463
GENE666X	ucsf_hc.01_1.G217B.05046		hypothetical protein		near LTR block	I7I48_10975					0.000841774766383333	0.0127521573448497	0.00567790103698047	1.82e-01	1.0	0.000667291851412236	0.0552550788730997	5	#00b20b	1.0	1.16748065159401	0.845933926388499	-1.06340894333065	-0.6402362718260367		1.59028581435908	0.744679578433596
GENE667X	ucsf_hc.01_1.G217B.11529		hypothetical protein		near LTR block	I7I48_10423					0.00571631900315046	0.00420686301394755	0.0105901644038093	2.20e-01	1.0	0.0047969611385391	0.323244209198839	5	#00b20b	1.0	1.42919973357845	1.47665931947653	-1.58907545955186	-0.6608104277450821		2.01930041719564	0.620702538204838
GENE668X	ucsf_hc.01_1.G217B.10945		hypothetical protein			I7I48_06431					3.70867030682789e-06	6.17853421039543e-08	1.05972075306422e-07	9.46e-02	1.0	7.43934842127808e-10	8.75738107728348e-05	5	#00b20b	1.0	1.02858924719065	1.32091333780735	-1.56201449720344	-0.45310040191606293		2.6992205754195	0.854847106864936
GENE669X	ucsf_hc.01_1.G217B.10501		hypothetical protein	HISTO_ZT.Contig1141.Fgenesh_histo.19.final_new		I7I48_06691					0.00188125962224299	0.0012386137246062	4.16470222997697e-05	1.74e-01	4.69546877275113e-05	3.15305103912688e-06	0.0218442516979016	5	#00b20b	1.0	0.610857784901685	0.633727343461445	-0.938394389199491	-0.47180252273618445	4.74412976777365	1.5537434862332	0.551613315824822
GENE670X	ucsf_hc.01_1.G217B.05624		hypothetical protein			I7I48_04961					0.000409576898537894	2.2762106785167e-06	0.660422793722136	4.04e-02	0.0215233221591744	0.0950056615310995	0.000624861328868753	5	#00b20b	1.0	3.34233602927209	4.76794885710609	-0.44708862574008	-1.080892804726239	2.20531680493628	1.67223914914886	3.00506910429042
GENE671X	ucsf_hc.01_1.G217B.03697	PRE4	20S proteasome subunit	HISTO_ER.Contig17.eannot.1316.final_new	near LTR block	I7I48_09795					2.49410151660718e-05	1.45940442195633e-07	0.0133016023780648	2.99e-04	0.261442402437906	0.000103812523288058	7.95650423788281e-05	5	#00b20b	1.0	0.670679424615388	0.92552063691031	-0.283308178316073	-0.3683114537101301	0.312350869619307	0.482044169726893	0.648631767971851
GENE672X	ucsf_hc.01_1.G217B.06098		MIP-2A	HISTO_HS.Contig68.eannot.2075.final_new		I7I48_07076					0.000433271759858347	1.49017173486116e-05	0.00143545414835273	1.38e-05	0.261527873809905	0.00665798721610842	0.00362721349590262	5	#00b20b	1.0	0.521104461641211	0.681214585874156	-0.424830103529454	-0.5544941805755719	0.401024128982936	0.360564717499907	0.451153814161199
GENE673X	ucsf_hc.01_1.G217B.09772		JmjC domain-containing protein	HISTO_ZL.Contig1161d.eannot.1497.final_new		I7I48_06804					6.46838369044583e-06	2.76053419079297e-07	0.000223956023014882	5.63e-05	0.0475135484635734	0.133710746285629	0.00100938399868202	5	#00b20b	1.0	0.576736708084836	0.697947196609301	-0.391069536194618	-0.3324108728676263	0.669653422864045	0.146628816716945	0.411503367665011
GENE674X	ucsf_hc.01_1.G217B.02301		hypothetical protein	HISTO_DM.Contig93.eannot.1633.final_new		I7I48_07555					0.00283023027379031	0.00216183702880434	0.00153683140254313	3.63e-02	0.708803075239322	0.0223285523767163	0.0491371059425613	5	#00b20b	1.0	1.26087515455841	1.28395473915041	-1.62072154705953	-0.7806220398525778	0.392588837914535	1.09756893578321	0.913222998498133
GENE675X	ucsf_hc.01_1.G217B.09230		hypothetical protein			I7I48_09215					0.00477515097207826	0.022200263156516	0.0187119330553001	6.23e-01	1.0	0.263611401962937	0.478926707151081	5	#00b20b	1.0	0.667962463042457	0.532408753475729	-0.557945032418207	-0.19951471289053757		0.280115448479784	0.214328945781059
GENE676X	ucsf_hc.01_1.G217B.07353		26S proteasome non-ATPase regulatory subunit 11	HISTO_LF.Contig359.eannot.1939.final_new		I7I48_00462					2.55760006582091e-05	3.56876882576795e-08	0.0102356983388268	1.52e-07	0.00259024967711531	0.00250259240335301	0.00287469425102723	5	#00b20b	1.0	0.414197204059246	0.630947356780437	-0.185279505204627	-0.3658334157382839	1.04789897239778	0.226501399264263	0.269950451859647
GENE677X	ucsf_hc.01_1.G217B.12282		MFS monocarboxylate transporter	HISTO_ZZ.Contig2f.eannot.1088.final_new		I7I48_11341					1.08801607340725e-05	4.76084754459715e-08	0.000990425590159084	1.12e-06	0.00144568762591522	2.31227393438747e-05	0.0010071484360732	5	#00b20b	1.0	0.508887755996965	0.705861954012639	-0.283711573865223	-0.39013606220608255	1.14868699948851	0.408086323122342	0.353790485116902
GENE678X	ucsf_hc.01_1.G217B.05044		hypothetical protein	HISTO_GL.Contig306-snap.12.final_new	near LTR block	I7I48_10973					4.45921073889982e-07	1.06570568546952e-09	0.0087151914750373	1.0	0.000253252665173652	0.000353066927656219	2.5413929522684e-05	5	#00b20b	1.0	2.00745366325966	2.81025087239999	-0.941638834715717		4.11222134818912	1.39316657072441	1.55369522137295
GENE679X	ucsf_hc.01_1.G217B.02756		hypothetical protein	HISTO_DM.Contig933-snap.148.final_new		I7I48_07803					0.00693012523560563	1.81843561101006e-05	0.0189436128994547	5.78e-12	0.0037298783795971	0.000165338120479726	0.040807007185919	5	#00b20b	1.0	0.339042305394814	0.591875625531309	-0.248595207693093	-0.6961229808797246	0.945330197081055	0.444253439131225	0.257496992955025
GENE680X	ucsf_hc.01_1.G217B.05337		hypothetical protein		near LTR block	I7I48_10118					0.785572911289924	0.00302626757671842	0.0174221786498434	2.33e-02	0.154291125673036	0.234947761345765	0.299096481658516	5	#00b20b	1.0	0.0753831816787072	0.722636351979104	-0.582334730450726	-0.5385993125222073	0.755715252025208	0.343815775717023	0.340079675477441
GENE681X	ucsf_hc.01_1.G217B.06527		ubiquitin carboxyl-terminal hydrolase	HISTO_JG.Contig206.Fgenesh_Aspergillus.196.final_new		I7I48_05466					8.2436579448708e-05	4.05747923943568e-06	6.38720052518836e-06	1.64e-01	0.000515583939753444	0.000265336097132885	0.00232740314337195	5	#00b20b	1.0	0.726065398749474	0.870704959225923	-0.782918230964102	-0.26427577756164955	1.74720390531247	0.609928750359487	0.552714765867947
GENE682X	ucsf_hc.01_1.G217B.04882		RING superfamily domain-containing protein	HISTO_GL.Contig296.Fgenesh_Aspergillus.1.final_new		I7I48_10695					0.000908782578818355	2.88612759311697e-06	2.35672026128975e-06	3.24e-01	0.00975202329831581	0.0337742159601467	0.00259707762078535	5	#00b20b	1.0	0.399753236898577	0.633860539408256	-0.59231835546478	-0.0884970836831093	0.96689601734596	0.218412038226653	0.386817430206312
GENE683X	ucsf_hc.01_1.G217B.05017		hypothetical protein			I7I48_11041					0.0168210353493384	8.94273022671787e-06	0.000125839388534798	5.03e-01	0.00701424418327458	0.610541805543825	0.0714820832575132	5	#00b20b	1.0	0.462952280161788	0.986188604289399	-0.873484431653453	-0.17322517333746207	1.67585675709867	0.0993422498884535	0.390974089473406
GENE684X	ucsf_hc.01_1.G217B.09110	ILS1	isoleucyl-tRNA synthetase,cytoplasmic	HISTO_ZL.Contig1158.eannot.1417.final_new		I7I48_01580					9.4748967363121e-08	3.39601525009998e-10	0.0236534022502025	3.67e-01	0.00183622932950822	1.10334148699117e-09	0.0288420683418493	5	#00b20b	1.0	0.926626477871356	1.26814362415305	0.231470713238835	-0.13363530239840166	1.30103311310293	1.01423266655112	0.274081570923961
GENE685X	ucsf_hc.01_1.G217B.05603	MES1b	methionyl-tRNA synthetase	HISTO_GY.Contig460.Fgenesh_Aspergillus.49.final_new		I7I48_04981					0.000347342328923501	3.38849870704177e-06	0.852020610677227	9.47e-01	0.042283688052386	0.000134379768014032	0.130340453923354	5	#00b20b	1.0	0.482335212919787	0.670415371491559	-0.0197529456619066	0.006622854737161794	0.566942652864975	0.45415848519592	0.190718041368992
GENE686X	ucsf_hc.01_1.G217B.02393		thioredoxin	HISTO_DM.Contig93.eannot.1759.final_new	near LTR block	I7I48_07461					3.44621692157232e-06	1.2654822341891e-08	0.927171549348124	5.40e-03	0.00480377047514143	2.79932190138775e-05	0.00224585095583711	5	#00b20b	1.0	0.785625838737083	1.09311037447491	0.0103991999806921	-0.23507807127215335	0.898530815442115	0.538772053239528	0.441811826493643
GENE687X	ucsf_hc.01_1.G217B.10249		leucyl-tRNA synthetase	HISTO_ZT.Contig1089.Fgenesh_histo.171.final_new		I7I48_06181					3.59051081092946e-06	4.72049830521797e-08	0.413890140299196	3.96e-03	0.00620244333519714	3.04287377979144e-05	0.0131506589706921	5	#00b20b	1.0	0.640135623646271	0.809365461667189	0.0745386248639939	-0.2761066695272269	0.921649782793985	0.449056628778706	0.284450214833867
GENE688X	ucsf_hc.01_1.G217B.11130		sulfur metabolite repression control protein C	HISTO_ZU.Contig65.eannot.1956.final_new		I7I48_02840					0.00011505587004092	6.3991262176288e-07	0.553942019125834	9.25e-03	0.0433719518935675	4.38129267625815e-05	0.00801938111925339	5	#00b20b	1.0	0.528309441026122	0.750272955711427	0.0609597250495462	-0.21290433008471457	0.907397548941844	0.488702149395191	0.348733375533859
GENE689X	ucsf_hc.01_1.G217B.07329	LEU4	2-isopropylmalate synthase	HISTO_LF.Contig359.fgenesh_plus.184.final_new		I7I48_00438					1.68269731633789e-06	2.91070816311413e-09	0.0427026991538594	2.54e-01	0.0062293396234312	6.56273017165061e-06	0.0193355178739319	5	#00b20b	1.0	0.97290314228125	1.42640735839902	0.267419712201111	0.17628029619572708	1.2224531640927	0.742385771769895	0.397074360932073
GENE690X	ucsf_hc.01_1.G217B.09138	SEC18	secretory protein nsfA	HISTO_ZL.Contig1158.eannot.1365.final_new	near LTR block	I7I48_01551					3.11500088950974e-06	3.1929094451809e-09	0.000854224536330282	4.78e-02	0.0158905158619389	4.18141114177799e-05	0.0538198879338676	5	#00b20b	1.0	0.556863665155854	0.851036853224511	0.292638697114506	0.16696895276446524	0.681223700263992	0.406069290015469	0.191849553842001
GENE691X	ucsf_hc.01_1.G217B.04830		copper fist DNA binding domain-containing protein	HISTO_GL.Contig296.Fgenesh_histo.21.final_new	near LTR block	I7I48_10643					8.77444021583849e-07	1.59500943542935e-08	7.36842311574803e-05	5.83e-01	0.00373322759629669	1.07105175680333e-05	0.00606217197258989	5	#00b20b	1.0	0.876740663773474	1.10951958882105	0.545852872200187	0.10223727328726044	1.11159945856919	0.694055910986155	0.395516887635236
GENE692X	ucsf_hc.01_1.G217B.04724	TYS1	tyrosyl-tRNA synthetase	HISTO_GL.Contig233.Fgenesh_histo.40.final_new		I7I48_11016					1.6684484861804e-06	4.6776407107503e-09	5.26121937283714e-05	1.05e-03	0.00436431693212597	2.80976432861043e-06	0.000258951602497982	5	#00b20b	1.0	0.623861283396318	0.876152317104932	0.406209930792974	-0.2261896394755455	1.01149712619514	0.494370733110964	0.4347139404787
GENE693X	ucsf_hc.01_1.G217B.10670		phenylalanyl-tRNA synthetase subunit beta	HISTO_ZT.Contig174.eannot.1502.final_new		I7I48_05908					1.19347069544376e-05	1.44995670851121e-08	0.0168412116014866	4.84e-01	0.00559874256775733	9.22043594434887e-06	0.0317614605921315	5	#00b20b	1.0	0.578777293021157	0.882879140356884	0.226555771091074	-0.09178549371940178	1.20368737782474	0.497767564908352	0.241836469206215
GENE694X	ucsf_hc.01_1.G217B.02455	ARG2	acetylglutamate synthase	HISTO_DM.Contig93.eannot.1605.final_new		I7I48_07399					3.46896030270171e-09	7.23999516588953e-12	0.00134394600854274	8.78e-01	0.00276005135567183	5.3801056093833e-06	2.76986719122793e-05	5	#00b20b	1.0	0.900525219207092	1.28394497322227	0.270965532752516	-0.03406320181337363	1.50262855962179	0.501342399169955	0.515745957955271
GENE695X	ucsf_hc.01_1.G217B.06902	BPL1	biotin-[methylmalonyl-CoA-carboxytransferase] ligase	HISTO_KF.Contig597.eannot.1446.final_new		I7I48_02566					0.000116763729129466	1.61355821107372e-07	2.93803576170171e-05	9.45e-01	0.00475829131724332	8.00752254010384e-11	0.096079755205125	5	#00b20b	1.0	0.41577937973858	0.655174603854567	0.411696053074516	-0.0077586423442016494	1.1147451507365	1.09796269357101	0.164696848527458
GENE696X	ucsf_hc.01_1.G217B.00786		fungal specific transcription factor domain-containing protein	HISTO_BP.Contig457.eannot.1750.final_new		I7I48_03918					0.0132542189071441	0.000190423583648499	0.00343964477941098	8.50e-01	0.0591966026463478	0.000326636922900673	0.328457079663889	5	#00b20b	1.0	0.370313718802835	0.595884904539863	0.399073764593412	-0.03220019787131305	0.549589459695334	0.616643751085726	0.171145990936086
GENE697X	ucsf_hc.01_1.G217B.01567		prolyl peptidase	HISTO_DA.Contig93.eannot.1966.final_new		I7I48_08598					3.0047340433783e-08	3.83687633397027e-10	2.83233397015817e-06	1.81e-02	0.00516424389349804	1.48704250800053e-11	0.000132934380734373	5	#00b20b	1.0	0.748384683378019	0.930513616899288	0.453100622355996	0.29696027973633754	0.951135562358639	1.19313719752435	0.422852656423625
GENE698X	ucsf_hc.01_1.G217B.03959		hypothetical protein	HISTO_FE.Contig19.Fgenesh_histo.282.final_new	near LTR block	I7I48_08923					7.14206377420693e-05	2.8766093893262e-06	0.00112474843100488	1.27e-03	0.0288162362801259	6.14442308887543e-07	0.0103698646379992	5	#00b20b	1.0	0.464474322897302	0.588285236508725	0.315776856313799	0.36909978211847966	0.786978568669523	0.808079993475056	0.335131783408298
GENE699X	ucsf_hc.01_1.G217B.09265		GMP synthase	HISTO_ZL.Contig1161b.eannot.1297.final_new		I7I48_09250					5.46289735964708e-06	4.25633404792207e-08	0.04524552058307	3.60e-01	0.033686290580054	3.0924345524548e-06	0.00599372653827069	5	#00b20b	1.0	1.00813383702753	1.33894348083344	-0.290223189805663	0.20483234407546444	0.764761011534061	0.862496244485078	0.52300510887202
GENE700X	ucsf_hc.01_1.G217B.11000		RNA 3'-terminal phosphate cyclase	HISTO_ZU.Contig171.Fgenesh_histo.9.final_new	near LTR block	I7I48_01039					7.81254906444165e-08	1.75188194621721e-10	0.305783739303692	1.26e-01	0.00629181082220975	1.41487563071649e-07	0.00215013406643604	5	#00b20b	1.0	1.58488822803611	2.28217005625275	-0.193565147813319	0.45929251671326254	1.5652251511593	1.63791916035912	0.686743744288246
GENE701X	ucsf_hc.01_1.G217B.10625		KH domain RNA-binding protein	HISTO_ZT.Contig174.eannot.1443.final_new		I7I48_05953					0.000651460611518656	5.8240781240662e-06	0.597839121905308	2.70e-01	0.0585878781001107	9.31478935742053e-07	0.0170482110011214	5	#00b20b	1.0	0.630229835984538	0.904615010203305	0.0772738918500071	0.11137187628146544	0.565640610047843	0.942702497903031	0.450910051167769
GENE702X	ucsf_hc.01_1.G217B.02631	SEE1	S-adenosylmethionine-dependent methyltransferase	HISTO_DM.Contig933.Fgenesh_histo.158.final_new		I7I48_07928					2.55184687714391e-06	1.23962100470499e-06	0.0591251939950661	1.08e-01	0.219431747210042	3.48089580646813e-06	0.0100737456155685	5	#00b20b	1.0	0.859892197786146	0.882994471728319	0.245425287128089	0.22368929083134398	0.379167524688119	0.980922727551025	0.449105527876735
GENE703X	ucsf_hc.01_1.G217B.12299		oxysterol-binding protein	HISTO_ZZ.Contig4..eannot.1040.final_new		I7I48_11358					2.39710887925307e-07	2.27480377806054e-10	0.00106850940073895	1.27e-01	0.162747706527576	2.46324203749238e-08	0.00034644668055463	5	#00b20b	1.0	0.683944020589951	1.03189738182316	0.286440447077656	0.18704422179520738	0.371824688669321	0.717129379430202	0.408054887644611
GENE704X	ucsf_hc.01_1.G217B.02177		aspartate aminotransferase	HISTO_DM.Contig93-snap.6.final_new	near LTR block	I7I48_07680					6.53836418027262e-06	6.65190228516006e-07	0.406450362567158	2.13e-01	0.631190839979507	1.66436404529851e-05	0.00290274220142729	5	#00b20b	1.0	0.58416153499598	0.639194660128984	-0.0722556257988005	0.16002854602533925	0.127471745868648	0.459178434569866	0.346392514019179
GENE705X	ucsf_hc.01_1.G217B.09063	HIS5	histidinol-phosphate aminotransferase	HISTO_ZL.Contig1158.fgenesh_plus.36.final_new		I7I48_01628					4.01699504342179e-08	1.37447427743087e-10	0.0151301514667522	3.79e-03	0.262543088028425	3.8388111755788e-09	5.18871850410304e-05	5	#00b20b	1.0	1.34875647650667	1.86704506340105	-0.326652458947437	0.5562038572681762	0.373858422792697	1.32848404497444	0.851480126266294
GENE706X	ucsf_hc.01_1.G217B.07774		hypothetical protein	HISTO_LG.Contig392.Fgenesh_histo.120.final_new		I7I48_03763					5.39589645624281e-06	2.83690582433821e-08	0.80399321720204	6.37e-03	0.0428559309088446	0.000503088723654805	0.000789903728420428	5	#00b20b	1.0	3.25884522428161	4.375547674135	-0.164640269368284	1.540638327241381	1.93307585884887	3.1728948348668	2.01076655171308
GENE707X	ucsf_hc.01_1.G217B.09924	YPT52	vacuolar sorting-associated protein	HISTO_ZL.Contig658.Fgenesh_histo.66.final_new	near LTR block	I7I48_01490					5.9717288037807e-07	1.17906062908541e-09	0.0444773937892808	4.52e-02	0.253048296322953	4.59878830488344e-05	5.18871850410304e-05	5	#00b20b	1.0	0.689912900154715	0.991143041538196	0.174529134565701	0.12598927386082714	0.270171099173814	0.40986620076651	0.518686985794463
GENE708X	ucsf_hc.01_1.G217B.07645	CPA2	carbamoyl-phosphate synthase	HISTO_LF.Contig359.Fgenesh_histo.62.final_new		I7I48_00758					2.57321384000189e-06	1.07365129809862e-07	0.412302383983003	1.86e-03	0.425814404437479	6.27221160674362e-06	7.79242227459123e-05	5	#00b20b	1.0	1.30457260879125	1.56718046522968	0.168783167000979	0.7244085812510845	0.281416535427122	1.21977370858394	0.980896846390667
GENE709X	ucsf_hc.01_1.G217B.02565		hypothetical protein			I7I48_07995					1.1513144781596e-05	2.77236913294653e-09	0.0320158109723822	2.87e-02	0.384795822636036	7.51472378330587e-06	1.41667208961318e-05	5	#00b20b	1.0	0.699732255989004	1.20178470160308	0.25811328317856	0.4831316340095447	0.339781427449094	0.76966197265753	0.776850076970499
GENE710X	ucsf_hc.01_1.G217B.03202		peroxisomal NADH pyrophosphatase NUDT12	HISTO_DY.Contig31.Fgenesh_histo.94.final_new	near LTR block	I7I48_03486					6.16272113161979e-08	4.83471716837546e-09	4.72967463102662e-07	4.59e-01	0.38292273807236	2.20925918229386e-06	0.000601445868349261	5	#00b20b	1.0	0.763104049013195	0.845891561817295	0.55675515574792	0.10443344697662242	0.228104401709198	0.552864679165164	0.394444899052664
GENE711X	ucsf_hc.01_1.G217B.11440		F-box domain-containing protein	HISTO_ZW.Contig245-snap.3.final_new	near LTR block	I7I48_04876					2.28205765808387e-05	9.16247470913138e-08	0.0014606334478072	3.63e-04	0.69384774340904	0.000127584092268437	0.00680363959403208	5	#00b20b	1.0	0.481502554598971	0.6943024876377	0.284362138223243	0.33470195631650845	0.0980926596894944	0.412918493866631	0.301376691306528
GENE712X	ucsf_hc.01_1.G217B.00617		3-ketoacyl-acyl carrier protein reductase	HISTO_AZ.Contig47.Fgenesh_histo.83.final_new		I7I48_00304					8.24683960928448e-07	7.6612944859666e-09	6.10450758740682e-05	2.26e-06	0.398160139204492	4.06530173657976e-07	0.000499982814475775	5	#00b20b	1.0	0.853208976103754	1.12732358544564	0.538912764391656	0.4951466875053107	0.234420548706495	1.07096248323026	0.60101481401812
GENE713X	ucsf_hc.01_1.G217B.09512	NIT67	SH3 domain-containing protein			I7I48_09497					8.83873198417441e-06	2.48454578897206e-06	5.29076739736478e-05	3.60e-03	0.28946128290414	4.67723354650198e-07	0.00357202722791193	5	#00b20b	1.0	0.693416346594425	0.702944193367177	0.516963387505452	0.42702205899552753	0.256226314582685	0.751863934322167	0.425019407465569
GENE714X	ucsf_hc.01_1.G217B.08278		Rieske domain-containing protein	HISTO_ZE.Contig158-snap.18.final_new		I7I48_02163					5.78142831728008e-05	1.59653340465965e-07	0.000121071213978187	2.31e-02	0.471115821389489	8.58070303544106e-13	0.00564260460629381	5	#00b20b	1.0	0.436985067377588	0.645692601123443	0.357752215625288	-0.36536134114041635	0.199583690448631	1.56129041261563	0.284004965814147
GENE715X	ucsf_hc.01_1.G217B.03557	DNF3	aminophospholipid-translocating ATPase	HISTO_EA.Contig33.Fgenesh_histo.122.final_new		I7I48_04721					0.0131108004363197	0.000751749609741831	0.0353281036075077	9.83e-01	0.454516705940483	2.2059557830968e-05	0.198218137105903	5	#00b20b	1.0	0.508915458201332	0.717000726544141	0.380332278967489	-0.0035999584235190036	0.208937329284004	1.13683452133533	0.292074140355504
GENE716X	ucsf_hc.01_1.G217B.05881		hypothetical protein	HISTO_HS.Contig68-snap.38.final_new		I7I48_07295					0.00673552538817804	2.34988480880073e-06	0.010201491954475	6.62e-01	1.0	3.539094455968e-08	0.0150724681630653	5	#00b20b	1.0	0.416478618260002	0.858713132879104	0.350237992407489	0.10683058406897913		1.53909294481382	0.433103745146039
GENE717X	ucsf_hc.01_1.G217B.08236	COX16	cytochrome c oxidase-assembly factor COX16	HISTO_ZE.Contig149.eannot.1259.final_new		I7I48_02205					1.80356950563024e-05	2.37115373287586e-08	0.388881535525411	9.40e-01	0.149809778339654	2.0229243060576e-12	0.0406785364347662	5	#00b20b	1.0	0.538599221445931	0.835124429111396	-0.0780871519358541	0.01292659308617491	0.409171614465535	1.70826938493296	0.231343430753141
GENE718X	ucsf_hc.01_1.G217B.07063		kynurenine 3-monooxygenase	HISTO_KF.Contig601.eannot.1346.final_new		I7I48_02315					1.25729051421097e-06	3.15323107260314e-08	0.707350269790595	1.20e-01	0.195371764168949	1.75733137083671e-13	0.00140779384051405	5	#00b20b	1.0	0.632070042404621	0.756762444232836	0.0318738085127794	-0.23338245762909382	0.373780106944111	1.49267931171108	0.35575393503184
GENE719X	ucsf_hc.01_1.G217B.08320		hypothetical protein		transposon	I7I48_02121					0.00306082800656903	0.00385725265750835	0.00421700093464296	9.35e-01	1.0	5.80885230100763e-07	0.789678797510249	5	#00b20b	1.0	0.636859562877477	0.616630516321087	-0.634335054314025	0.02344959765854417		1.91317752727909	0.0800180071428911
GENE720X	ucsf_hc.01_1.G217B.06863		DNA repair and recombination protein RAD26	HISTO_KF.Contig597.fgenesh_plus.52.final_new		I7I48_02527	Ryp1_ChIP				0.000920821461523411	5.65537413362464e-05	0.000529569014687187	1.31e-01	0.172008320556053	9.00780464515701e-13	0.785956494847755	5	#00b20b	1.0	0.633764216261469	0.781439944206387	-0.566593500182528	0.36323195352160104	0.334334406050045	2.39516320894787	0.0601541795715672
GENE721X	ucsf_hc.01_1.G217B.01904		vegetative cell wall protein gp1	HISTO_DA.Contig93.Fgenesh_histo.212.final_new		I7I48_08259					0.000359274426708111	3.0383570484248e-05	0.0035296816283021	1.93e-01	0.510996022916447	1.24479502015289e-09	0.132391420253051	5	#00b20b	1.0	0.646149545561728	0.782857809926048	-0.475642485991214	0.2621451671714219	0.200266149573885	2.12885842188262	0.277514993553244
GENE722X	ucsf_hc.01_1.G217B.11527		nuclear transcription factor	HISTO_ZY.Contig518.Fgenesh_histo.48.final_new	near LTR block	I7I48_10421	Ryp1_ChIP		Ryp3_ChIP		4.90753298225036e-07	8.83832613782985e-10	0.241872096277698	3.00e-01	0.165772680654404	6.76804635057181e-09	0.0129401798927563	5	#00b20b	1.0	1.02282646427458	1.50147953598526	-0.15357371586038	0.18467014035788176	-0.361926343201541	1.31805562614336	0.401604374016144
GENE723X	ucsf_hc.01_1.G217B.01188		multidrug and toxin extrusion protein	HISTO_BP.Contig459.Fgenesh_histo.110.final_new		I7I48_04320					5.60334483527222e-07	1.46142369513489e-08	0.623070429394898	9.25e-01	0.795191932686985	2.54310563846505e-09	0.0736224295241416	5	#00b20b	1.0	0.791126316344142	0.949265657490444	0.049352428981341	-0.02051500334151461	-0.0662528314507282	1.11194273491381	0.221039437313864
GENE724X	ucsf_hc.01_1.G217B.05391		hypothetical protein	HISTO_GY.Contig460-snap.4.final_new	near LTR block	I7I48_05196					8.89986630078909e-07	1.3473140940175e-09	0.668639738420414	7.56e-01	0.640226922401312	1.08837050896823e-10	0.00507198383637905	5	#00b20b	1.0	0.738829420961558	1.08411654298858	-0.0405841487995078	0.06109958553238164	0.132038464503055	1.17332827438102	0.348112027959277
GENE725X	ucsf_hc.01_1.G217B.10275		hypothetical protein			I7I48_06155					0.0946368884941036	0.000405997076356078	0.865899845701637	9.98e-01	1.0	0.00661680106201419	0.317615458854694	5	#00b20b	1.0	0.426120584879448	0.945730467272337	-0.0412730288004648	0.000914061847989755		0.940486470857231	0.344012486196086
GENE726X	ucsf_hc.01_1.G217B.08976	DGK1	phosphatidate cytidylyltransferase	HISTO_ZL.Contig1131.Fgenesh_histo.59.final_new	near LTR block	I7I48_01714					0.000517494150992731	1.54286082985946e-06	0.412077252507388	1.11e-03	0.796089198303243	3.13630156494279e-06	0.117159762027479	5	#00b20b	1.0	0.44545405098457	0.700914165305307	0.0837404274789799	0.2980954998484901	-0.0682496173197347	0.667403546310811	0.200676196997281
GENE727X	ucsf_hc.01_1.G217B.09570	APE4	aspartyl aminopeptidase	HISTO_ZL.Contig1161c.eannot.1514.final_new		I7I48_09555					0.00021671362990239	2.95320930128932e-07	0.10402507597569	2.20e-01	0.989667372466481	1.49641024133126e-08	0.0036465879669049	5	#00b20b	1.0	0.424389788563009	0.676917978468453	0.143063267352845	0.12253931745778558	0.00345152625390455	0.738457041285358	0.324431101313498
GENE728X	ucsf_hc.01_1.G217B.07036		MFS multidrug transporter	HISTO_KF.Contig601-snap.14.final_new		I7I48_02286					4.77770257939839e-05	1.67623042808587e-06	0.604464135644303	9.72e-04	1.0	7.89773381459461e-08	0.00361555063461264	5	#00b20b	1.0	0.621021456289919	0.782964740039909	-0.06219376158956	0.42685317768376363		1.20000741549168	0.470621842865178
GENE729X	ucsf_hc.01_1.G217B.05675		hypothetical protein		near LTR block	I7I48_04909					3.21785231831145e-05	1.50614725847941e-07	0.923280656376701	1.45e-04	0.754831620352758	0.000212043821810251	0.000883378688824871	5	#00b20b	1.0	2.48554087480126	3.44585135434648	0.0539587212664938	1.7857490508185774	-0.208140814363072	4.91348717068375	2.12746834635565
GENE730X	ucsf_hc.01_1.G217B.08606		hypothetical protein	HISTO_ZL.Contig1131-snap.33.final_new		I7I48_09994					0.00864657756584803	0.0001138739793388	0.983448303497484	1.0	1.0	0.000171260934050665	0.0366260497218809	5	#00b20b	1.0	1.16083585441805	1.77945438307351	0.00951652256084734			2.30966239795734	0.896496449508047
GENE731X	ucsf_hc.01_1.G217B.10513	CDC123	cell cycle control protein	HISTO_ZT.Contig174.eannot.1420.final_new		I7I48_06065					2.87103735991441e-07	3.43091834695710e-09	0.000248092150267955	1.75e-05	0.648567409846194	3.9081164868784e-09	0.000310810654638399	5	#00b20b	1.0	0.717034613756293	0.896490473309073	-0.346003787041769	0.541109503627368	0.139357686880628	0.850547913132713	0.432872630517472
GENE732X	ucsf_hc.01_1.G217B.10856		neutral ceramidase	HISTO_ZT.Contig181-snap.104.final_new	near LTR block	I7I48_06521					1.55789716893761e-06	6.51247676125655e-09	0.0745346370919917	3.25e-03	0.995278680305719	2.44105243036581e-07	0.0969104378568171	5	#00b20b	1.0	0.681976523898364	0.951192419584734	-0.173472149038056	0.34351889237349015	0.0014105647793583	0.812255473711216	0.203450359946679
GENE733X	ucsf_hc.01_1.G217B.05170		transfer RNA-Trp synthetase	HISTO_GL.Contig59.eannot.1280.final_new	near LTR block	I7I48_10945					9.4748967363121e-08	7.0826079617593e-10	3.96403455835085e-05	8.97e-02	0.369174815863497	1.04560297584568e-09	0.000458041148174596	5	#00b20b	1.0	1.03865242593222	1.34729786182304	-0.523947087353116	0.31046718958984243	0.267391045761874	1.12768778322554	0.550268248705244
GENE734X	ucsf_hc.01_1.G217B.10638		hypothetical protein			I7I48_05941					1.03683346438844e-07	7.0826079617593e-10	0.000158993110749769	2.02e-01	0.232412539307071	1.63685596411511e-10	0.00125413737881555	5	#00b20b	1.0	1.1330075772427	1.47997022532016	-0.532861965544104	0.2830194758209031	0.390162672348021	1.67443628075106	0.540438544250111
GENE735X	ucsf_hc.01_1.G217B.00576		DUF1014 domain-containing protein	HISTO_AZ.Contig47.fgenesh_plus.36.final_new		I7I48_00263					2.74696831702128e-07	1.66702863484137e-09	2.44047372932314e-06	4.09e-03	0.334915056532564	1.30879012334296e-10	0.00034152937824713	5	#00b20b	1.0	0.932851304980242	1.22763609593931	-0.634203359384156	0.4038556608517494	0.288428029409992	1.32686158833236	0.559364355948913
GENE736X	ucsf_hc.01_1.G217B.00612		hypothetical protein			I7I48_00299					1.67135063370029e-07	5.32790236731755e-10	8.31591094089035e-05	1.43e-05	0.91128334581722	6.7001166050693e-10	0.00139836767819223	5	#00b20b	1.0	1.19650247430068	1.67563894549107	-0.77487917751901	1.155379648354769	-0.0490094717465315	2.35565726301395	0.618511707528121
GENE737X	ucsf_hc.01_1.G217B.11064		hypothetical protein	HISTO_ZU.Contig65.genewise.124.final_new	near LTR block	I7I48_02774					7.32762217782921e-05	1.28012843501551e-07	3.83039089681132e-05	1.31e-02	0.789526379652047	2.43593456203402e-07	0.0144035411879216	5	#00b20b	1.0	0.600562657374081	0.940303617247142	-0.617224277560473	0.5774981364728398	0.0731859334287854	1.05310452229814	0.375404255785741
GENE738X	ucsf_hc.01_1.G217B.00807		hypothetical protein			I7I48_03939					0.0736864455050276	0.00115270343504621	0.0873922691977367	1.43e-01	1.0	0.000883985911320574	0.752510775638942	5	#00b20b	1.0	0.996884034441722	1.79702660356663	-1.03953722687354	0.7460273207448627		2.41872517174232	0.214699215901202
GENE739X	ucsf_hc.01_1.G217B.04058		hypothetical protein			I7I48_09022					0.000927306012769639	1.04959438266142e-06	0.00508896519683385	2.59e-01	0.801049187349248	1.74179767008896e-05	0.771112116713054	5	#00b20b	1.0	0.657715878894013	1.13184411711687	-0.55349243983026	0.4505650725767996	0.166854871132142	1.16923584168119	0.077729173260201
GENE740X	ucsf_hc.01_1.G217B.10326		no significant blast hit, conidia-enriched transcript	HISTO_ZT.Contig1089.eannot.1653.final_new		I7I48_06104					0.00835536920958691	0.00139023678030453	0.52473082482028	1.27e-01	0.648728254392494	0.000335093587554306	0.400968132713805	5	#00b20b	1.0	0.579742044149462	0.715496922606439	0.125299670579116	0.3245805187625036	0.21290220186855	1.03769948214692	0.230252601540531
GENE741X	ucsf_hc.01_1.G217B.01650	ARG8	acetylornithine aminotransferase	HISTO_DA.Contig93-snap.136.final_new		I7I48_08514					2.3349589908235e-08	6.67940920999213e-10	0.165109502403936	1.17e-01	0.0110854639581726	1.96452804086042e-12	0.000646231978654934	5	#00b20b	1.0	1.41949420249991	1.66610561586629	-0.182120743297809	0.4834069594174298	0.943846770034013	2.36730584826017	0.67232796869094
GENE742X	ucsf_hc.01_1.G217B.08067		DUF500 domain-containing protein	HISTO_LN.Contig75.fgenesh_plus.9.final_new	near LTR block	I7I48_10608					0.000125864731810186	2.40074578887765e-07	0.475634998805074	1.72e-05	0.261091012799108	7.36377237929761e-10	0.12138762171471	5	#00b20b	1.0	0.468098244631441	0.719673059487444	-0.0649282831490403	0.4991210995049159	0.290156041997069	0.988476588295906	0.174514303431765
GENE743X	ucsf_hc.01_1.G217B.05676		imidazole glycerol phosphate synthase hisHF	HISTO_GY.Contig460.eannot.1737.final_new	near LTR block	I7I48_04908					2.2829429152301e-08	2.27984156450699e-10	1.22583305234858e-05	5.21e-04	0.0985683519542674	7.51987753795948e-13	0.00431756221335385	5	#00b20b	1.0	1.02431431765	1.28831409432959	-0.512398396502904	0.6968829423270391	0.614902321438349	1.62745879345016	0.365981788693542
GENE744X	ucsf_hc.01_1.G217B.04881	CTR86	essential cytoplasmic protein Ctr86	HISTO_GL.Contig296.eannot.1409.final_new		I7I48_10694					0.000221719675161051	4.36938086037097e-07	0.000722766747713315	2.78e-14	0.00662187241116895	0.0582818187840134	0.0307400020355963	5	#00b20b	1.0	0.409340940124403	0.6569574109346	0.323063221270239	0.7547561000928209	0.876419684034247	0.189588811879978	0.251045232164071
GENE745X	ucsf_hc.01_1.G217B.02692		YeeE/YedE family integral membrane protein	HISTO_DM.Contig933.Fgenesh_histo.188.final_new	near LTR block	I7I48_07867					0.000130181519108741	3.29202133271483e-07	0.0162996868834621	2.06e-13	0.000900534341533491	0.00629852732961886	0.00188416874026951	5	#00b20b	1.0	1.01192095757649	1.53927868273695	0.523328650465691	1.853357472093384	2.97960987267325	0.802684016217245	0.939068060501974
GENE746X	ucsf_hc.01_1.G217B.12034		chromosome segregation ATPase family protein	HISTO_ZZ.Contig127b-snap.101.final_new	near LTR block	I7I48_11694					2.47505746904712e-05	2.9014023167549e-06	0.000914278424881095	2.60e-09	0.0012805621199422	4.45004535318895e-05	0.0718254440646242	5	#00b20b	1.0	0.820206847510093	0.947822476772673	0.529010395177956	1.6373368813390565	2.38133275554188	0.939171643576638	0.360857629171904
GENE747X	ucsf_hc.01_1.G217B.01108		HET-C domain-containing protein HetC	HISTO_BP.Contig459.fgenesh_plus.85.final_new		I7I48_04240					0.000127691335961117	1.2710783234167e-07	0.00333111447584332	4.47e-18	0.00029313914578966	7.62922082926169e-07	0.414027180069412	5	#00b20b	1.0	0.438861552319453	0.727544146425814	0.27622850393093	1.751704483813127	1.74043991936205	0.722815983961445	0.101777281730009
GENE748X	ucsf_hc.01_1.G217B.07946	NIT14	alcohol dehydrogenase; nitrosative stress induced transcript	HISTO_LG.Contig392.fgenesh_plus.74.final_new		I7I48_03589					0.000374522153544592	6.7837869963253e-08	0.00168410490729172	1.92e-12	0.00143612379280331	3.25611502667427e-05	0.0168665614518641	5	#00b20b	1.0	0.557034454928505	1.05540272789745	0.424322555051563	2.3445768309925765	1.92901904990603	0.805636975689467	0.414882978568554
GENE749X	ucsf_hc.01_1.G217B.02965		flavin-containing amine oxidase	HISTO_DM.Contig940.Fgenesh_histo.53.final_new		I7I48_08083					7.86895552375426e-05	6.54083218864755e-08	0.94780570717262	8.71e-17	0.00252562540517525	5.55128457245512e-08	0.126416069707322	5	#00b20b	1.0	0.438473830461878	0.727281416817442	0.00590345601468734	1.3758342410773108	1.19773688280603	0.831787482072499	0.17144969354237
GENE750X	ucsf_hc.01_1.G217B.05102		flavin-nucleotide-binding protein	HISTO_GL.Contig59.eannot.1293.final_new		I7I48_10877					0.0011798076869084	3.49195826098422e-05	0.0955920111671077	4.80e-11	0.00278095203328386	5.45112729879479e-05	0.150617836463514	5	#00b20b	1.0	0.457242351075453	0.629947874702667	0.196743135171083	1.0970351620482912	1.21007754499696	0.685858551281074	0.225508973407025
GENE751X	ucsf_hc.01_1.G217B.03078		hypothetical protein	HISTO_DU.Contig190-snap.49.final_new		I7I48_12060					0.000534061086083198	4.68791691196554e-06	0.0888150370075212	9.25e-12	0.00786234555863377	0.0381171380545259	0.0294601706529331	5	#00b20b	1.0	0.587059568776057	0.862464606175126	0.238924877285231	1.540401544559763	1.26773569544827	0.331643878759293	0.388068086528883
GENE752X	ucsf_hc.01_1.G217B.02986		DUF3237 superfamily domain-containing protein	HISTO_DU.Contig190.Fgenesh_histo.49.final_new		I7I48_11968					0.000377312347519977	8.12646848562902e-08	0.687552830261362	3.85e-14	0.0012130543386902	0.0756719403757212	0.010814574237242	5	#00b20b	1.0	0.345529621422741	0.65842560398309	0.0324298067944566	1.4417095810809113	1.35221170697508	0.167839988208348	0.284353190268367
GENE753X	ucsf_hc.01_1.G217B.00518		hypothetical protein			I7I48_00205					0.000218947632943443	1.41499293684781e-05	0.480260005928553	8.89e-17	1.0	0.000909115972472311	0.00991274610638479	5	#00b20b	1.0	2.44019523043696	2.94461543960729	-0.467285122819254	3.9633340374772743		2.38422982375827	1.3516544086248
GENE754X	ucsf_hc.01_1.G217B.00602		DUF455 domain-containing protein	HISTO_AZ.Contig47.Fgenesh_Aspergillus.79.final_new		I7I48_00289					3.16350061053137e-06	6.90288367602859e-09	0.0499826693801244	6.04e-06	0.000421982652923797	6.62925830651596e-06	0.00244969572228377	5	#00b20b	1.0	0.997092209827986	1.45399504071464	-0.327192721015217	1.8181703228392918	2.44150214018619	1.12971339872204	0.636076330362815
GENE755X	ucsf_hc.01_1.G217B.06941		hypothetical protein	HISTO_KF.Contig597.Fgenesh_histo.76.final_new		I7I48_02606					2.88344770076978e-05	1.29168626782008e-07	0.760761951304075	8.63e-09	0.00416585621851027	0.00203449806157824	0.00185225641257208	5	#00b20b	1.0	2.2194008809672	3.07904689943856	0.143629797457186	3.2556538947621907	6.95104198856174	2.59000939538318	1.78426165576329
GENE756X	ucsf_hc.01_1.G217B.00808		methyltransferase	HISTO_BP.Contig457-snap.38.final_new		I7I48_03940					1.08801607340725e-05	8.42871258715105e-08	0.0591462871834903	5.08e-09	0.000370713015932811	0.000703153266669515	0.00551993883738163	5	#00b20b	1.0	1.87197492551825	2.50029986792315	-0.759582456328556	2.8816233709516546	5.51589079565154	1.80823771844966	1.14970096904734
GENE757X	ucsf_hc.01_1.G217B.00136		hypothetical protein	HISTO_AL.Contig317.Fgenesh_histo.71.final_new	near LTR block	I7I48_01270					0.204007098970818	0.000113765841519477	0.265339017283822	7.12e-09	0.00936372079361555	0.000911494883695723	0.0754644393992559	5	#00b20b	1.0	0.334681640202669	1.06967919329192	-0.275527238558564	1.5426961900044756	2.032385214103	1.03352434678147	0.497419805968621
GENE758X	ucsf_hc.01_1.G217B.01891		hypothetical protein	HISTO_DA.Contig93.Fgenesh_histo.182.final_new		I7I48_08272					0.000110440865095996	0.000285117482746547	0.000874066672254747	2.33e-25	1.71120790853507e-05	5.54555050267029e-08	0.0272797793043011	5	#00b20b	1.0	0.757002515265516	0.681281562575403	0.550798058650302	3.032141532711974	3.59270125562793	1.8654105381088	0.468844637356111
GENE759X	ucsf_hc.01_1.G217B.10733		hypothetical protein	HISTO_ZT.Contig181.eannot.1706.final_new		I7I48_06644					1.03754873138639e-05	1.30118084538328e-06	0.229101545741539	1.09e-15	2.57467201209233e-05	4.25914512850357e-06	0.00145306990398334	5	#00b20b	1.0	0.731365996451993	0.836652937496798	0.148748694858378	2.512135917632378	3.30549163083389	0.917861623194146	0.550532868615382
GENE760X	ucsf_hc.01_1.G217B.04900		hypothetical protein			I7I48_10713					0.00288630873035555	4.44691858516199e-06	0.713716303425744	3.14e-14	1.0	3.36525048998262e-05	0.02641519021833	5	#00b20b	1.0	0.477618986496425	0.847366154673836	0.0521002913675703	2.0027164051347497		0.9526710702016	0.436546753997843
GENE761X	ucsf_hc.01_1.G217B.01493		MFS multidrug transporter	HISTO_DA.Contig93.Fgenesh_histo.276.final_new		I7I48_08675					0.0183180618994683	0.000270947289655499	0.274957953902613	4.52e-14	0.000624312845637055	3.09933345503651e-05	0.0122592720419802	5	#00b20b	1.0	0.709895054335641	1.15233477837906	-0.319564987887964	3.006399411831198	4.65301914671196	2.03934218317626	0.865082713694118
GENE762X	ucsf_hc.01_1.G217B.06325		DUF636 domain-containing protein	HISTO_JF.Contig157.Fgenesh_histo.33.final_new	near LTR block	I7I48_01019					0.0383439541245982	0.00766778432933145	0.747491181246403	1.95e-11	0.000358910325349035	7.32167435459169e-05	0.0036200502985852	5	#00b20b	1.0	0.455253299224513	0.589513906931987	-0.0668643645588016	1.770371093721555	3.20841383283874	1.29009894956459	0.793146287525711
GENE763X	ucsf_hc.01_1.G217B.07957		oxidoreductase	HISTO_LG.Contig392.eannot.1811.final_new		I7I48_03578					0.116057290972175	0.00504284852115484	0.0495116021389899	3.01e-16	0.00171689261664287	0.0470936387813191	0.0110708184987403	5	#00b20b	1.0	0.517133453358942	0.911622934289944	0.570173755780252	3.413784549545082	2.72469205325034	0.869676917203471	1.08499329100057
GENE764X	ucsf_hc.01_1.G217B.01639		hypothetical protein			I7I48_08526					0.0230737058194763	0.00511684529401474	0.0640278255701598	1.11e-18	0.0132198640236656	0.0280561292426163	0.0468731313732178	5	#00b20b	1.0	1.05256800136217	1.28222608765812	0.769547971869748	4.663400670036327	2.57980462196326	1.58653526297744	1.22780415724331
GENE765X	ucsf_hc.01_1.G217B.04272	OPS1	opsin	HISTO_FX.Contig167.eannot.1335.final_new		I7I48_12287	Ryp1_ChIP				0.193543158742966	0.000912551851392438	0.00213042941616391	1.15e-16	0.000930884081044898	7.52007503814948e-06	0.0143206892012097	5	#00b20b	1.0	0.225353072391816	0.596351604484737	-0.526408289551331	2.8578515469036305	2.07501067366469	1.0290117570278	0.482159399947461
GENE766X	ucsf_hc.01_1.G217B.03910		hypothetical protein	HISTO_FE.Contig19.Fgenesh_histo.272.final_new		I7I48_08874					0.00714528963590736	0.000137771188814495	0.170778325606152	6.30e-19	0.00141051201920559	4.25914512850357e-06	0.0743822941635751	5	#00b20b	1.0	0.62207066338462	0.938528761045602	-0.295424320553665	3.28587779157876	2.09177166517085	1.6635275385397	0.468571539400843
GENE767X	ucsf_hc.01_1.G217B.07379		hypothetical protein			I7I48_00489					0.00252410200581531	0.00237788234137331	0.897814839660806	8.82e-05	0.000512146934237567	0.0656276786370753	0.867359178079288	5	#00b20b	1.0	0.764374305573848	0.764119182650181	-0.0300748720658124	1.790761541312042	3.97143114844551	0.471472796080255	0.0608445925814811
GENE768X	ucsf_hc.01_1.G217B.06828		hypothetical protein	HISTO_KF.Contig597.Fgenesh_histo.134.final_new	near LTR block	I7I48_02492					0.390045875328302	0.0121372408348033	0.803128399926001	6.21e-09	0.00126762200882369	0.138464197937327	0.716528728709569	5	#00b20b	1.0	0.34377255032401	0.934778894932155	0.0910808821154714	2.3292904640940026	3.99919533869353	0.700968695859816	0.212133746847512
GENE769X	ucsf_hc.01_1.G217B.10860		repeat set, removed	HISTO_ZT.Contig181.Fgenesh_histo.219.final_new	transposon	I7I48_06517					0.0703787298043549	0.00500373564506804	0.24758892287845	1.15e-07	0.000578282344118181	0.0595066203887302	0.238252152420959	5	#00b20b	1.0	0.431468784388465	0.67363805459417	0.245343393372025	1.6473517717895774	3.38247950046074	0.490122765326385	0.336720399191615
GENE770X	ucsf_hc.01_1.G217B.01222		extracellular protein	HISTO_BP.Contig459-snap.91.final_new		I7I48_04354					0.12773952340212	0.00136734284896974	0.583643658667312	9.10e-10	0.00531551812969882	0.0080050433101334	0.821016538238728	5	#00b20b	1.0	0.279520275814028	0.607242502576723	0.0913533481359488	1.5011291293488038	1.80541602507532	0.448135662236157	0.0507831853144665
GENE771X	ucsf_hc.01_1.G217B.07503		polyketide synthase	HISTO_LF.Contig359.Fgenesh_histo.162.final_new		I7I48_00614					0.0581697677279595	0.0193112274496776	0.819028069779267	1.73e-15	0.000428930428476605	0.0374643618270813	0.0805578129713346	5	#00b20b	1.0	0.55944347312435	0.683821978384578	-0.0651518818819314	3.1376069003426723	4.6287777668276	0.690858265022853	0.587481551172209
GENE772X	ucsf_hc.01_1.G217B.00071		3-demethylubiquinone-9 3-methyltransferase	HISTO_AL.Contig317.eannot.1564.final_new		I7I48_01335					0.011526072360953	0.000346597373159193	0.648871116847938	1.50e-14	0.00143640418007557	0.00460016784043701	0.00738271276730567	5	#00b20b	1.0	0.469674748690214	0.696322041231432	-0.0753201147814773	2.2069480271277278	3.04153096952837	0.582350116832862	0.588357083396311
GENE773X	ucsf_hc.01_1.G217B.10878		hypothetical protein	HISTO_ZT.Contig181.Fgenesh_histo.54.final_new	near LTR block	I7I48_06497	Ryp1_ChIP	Ryp2_ChIP	Ryp3_ChIP	Ryp4_ChIP	0.00512565084421535	3.57169313922445e-05	0.213394244914909	6.66e-08	0.000592456131126739	0.0386168093753204	0.015720163180232	5	#00b20b	1.0	0.518250953029296	0.838334190316397	0.195460036124818	1.297683900797488	2.33152417512763	-0.362215148041464	0.509952842165512
GENE774X	ucsf_hc.01_1.G217B.08851		methyltransferase	HISTO_ZL.Contig1131-snap.150.final_new		I7I48_01842					2.19185668822482e-08	2.93895818860038e-08	2.93803576170171e-05	5.87e-07	6.72653050243449e-05	2.82314086837119e-07	0.000310810654638399	5	#00b20b	1.0	1.93608662827471	1.81367316500965	-1.34954994646708	2.3482796871635836	5.55202554195001	2.60313230775399	1.10368504327874
GENE775X	ucsf_hc.01_1.G217B.04481		3-hydroxyanthranilate 3,4-dioxygenase	HISTO_GI.Contig363.eannot.1226.final_new	near LTR block	I7I48_00830					2.11784673619394e-05	0.00580315362450996	5.89632262359002e-06	3.85e-06	0.000208203941930888	3.05645863709892e-07	0.00432841103824536	5	#00b20b	1.0	0.638505136894871	0.352365086657162	-0.679067982802336	0.7313930317006911	2.79749728585268	1.02678347201262	0.444055697673829
GENE776X	ucsf_hc.01_1.G217B.10245		beta alanine synthase	HISTO_ZT.Contig1089.eannot.1606.final_new		I7I48_06185					0.0125834612200533	4.98260177023752e-05	2.19029198314319e-05	1.08e-11	0.000321463763027192	7.83099064038514e-05	0.0913810676512026	5	#00b20b	1.0	0.561484776366497	1.00004040603875	-1.2158167269429	1.6698632019179345	2.95504578614726	1.19658641796728	0.435950787630212
GENE777X	ucsf_hc.01_1.G217B.08134		hypothetical protein		near LTR block	I7I48_03885					1.17698292601525e-05	1.04813098434841e-08	2.7328053220434e-08	2.74e-09	3.16737685377828e-05	9.66127611825127e-06	0.00277458176965961	5	#00b20b	1.0	0.708899671227025	1.12096312780281	-1.16933913594688	2.3028335448028026	4.4733487176414	0.847084865625837	0.505785389703021
GENE778X	ucsf_hc.01_1.G217B.04674		hypothetical protein	HISTO_GI.Contig382.Fgenesh_Aspergillus.82.final_new	in LTR block	I7I48_02705					0.244367210900151	0.000885945199923957	0.0202523166741536	2.59e-06	0.000131294703096139	3.39186733927771e-05	0.255157042500567	5	#00b20b	1.0	0.369421820918838	1.08916179835802	-0.627637384975662	1.976912254008454	3.59113008442653	1.27842836653894	0.377281287382575
GENE779X	ucsf_hc.01_1.G217B.05719		hypothetical protein	HISTO_GY.Contig471.genewise.49.final_new		I7I48_05290					0.0432056383342097	4.1949269176552e-07	0.0205733059283226	4.59e-11	0.000179066712614419	0.121846612388084	0.0139504661206483	5	#00b20b	1.0	0.259875693709207	0.848764520976218	-0.274823539477318	1.1470309385736128	1.76669650445417	0.198640577529233	0.372888169977647
GENE780X	ucsf_hc.01_1.G217B.08490		short-chain dehydrogenase/reductase SDR	HISTO_ZH.Contig107.eannot.1143.final_new	near LTR block	I7I48_10514					0.000876209924878559	1.95135605941961e-07	1.7627497504143e-06	7.57e-06	0.00126376138356004	0.158577586893757	0.000789903728420428	5	#00b20b	1.0	0.336398700724946	0.659314997936548	-0.560245992178253	0.7482728111481916	1.34949618117603	0.141817158567355	0.426493978533719
GENE781X	ucsf_hc.01_1.G217B.04942		hypothetical protein	HISTO_GL.Contig296.Fgenesh_histo.98.final_new	near LTR block	I7I48_10755					0.0376336940693712	0.0109661453517697	0.0267177019146861	5.38e-04	1.0	0.000730209418951777	0.828142410446085	5	#00b20b	1.0	0.53358906369836	0.653562012946229	0.508647210910707	1.0312805632472566		1.21016722734463	0.0870462535006924
GENE782X	ucsf_hc.01_1.G217B.04752		aminotransferase family protein (LolT)	HISTO_GL.Contig285.eannot.1063.final_new		I7I48_11064					0.000320482005508376	8.97931721121082e-07	0.00269576808339611	1.09e-09	0.0235464485065454	2.3234252367312e-08	0.00953723108270054	5	#00b20b	1.0	0.422629014857658	0.661963971266859	0.296090299967282	1.059495754635028	0.879418980276442	0.979002197154114	0.326827246077126
GENE783X	ucsf_hc.01_1.G217B.06940		hypothetical protein	HISTO_KF.Contig597-snap.76.final_new		I7I48_02605					1.10660488910637e-05	0.000202299218633142	0.197286842985419	2.63e-10	0.0215509892871078	4.40639240193154e-06	0.00362899574455581	5	#00b20b	1.0	0.795913034262787	0.608786659456381	0.170760233584839	1.0137977913188279	1.850535247515	1.06333660970414	0.560425001934078
GENE784X	ucsf_hc.01_1.G217B.12058		carbonic anhydrase	HISTO_ZZ.Contig127c.Fgenesh_Neurospora.22.final_new		I7I48_11718	Ryp1_ChIP	Ryp2_ChIP	Ryp3_ChIP	Ryp4_ChIP	6.13684298171542e-06	1.6425642775641e-05	0.00526090137240822	1.68e-06	0.000292618997540424	2.0038418332025e-06	0.00660951379563849	5	#00b20b	1.0	1.05630940856682	0.960600322701188	0.498498867836732	1.2190813745060798	2.3001844574836	1.49198485705163	0.637023962267574
GENE785X	ucsf_hc.01_1.G217B.00710		hypothetical protein	HISTO_BI.Contig285.eannot.1102.final_new		I7I48_12149	Ryp1_ChIP	Ryp2_ChIP	Ryp3_ChIP		0.0045173849868454	2.11645060312091e-06	0.126178330180665	6.33e-03	0.00151534058147462	8.04907642459227e-10	0.0338681701012375	5	#00b20b	1.0	0.632909095397782	1.25231968531866	0.281622549556507	1.0379383579757082	2.15934424693225	1.85801742176189	0.496602791750238
GENE786X	ucsf_hc.01_1.G217B.06802		hypothetical protein		in LTR block	I7I48_02465					0.00105337026457512	7.26388359255351e-06	0.935674565409292	2.07e-04	0.00774582519666747	6.0519451842784e-06	0.021132740368536	5	#00b20b	1.0	1.38640910459249	2.05057267162259	0.0328085758955923	1.5988692207951534	3.74782011517891	3.62184451586206	1.01320694515371
GENE787X	ucsf_hc.01_1.G217B.06800		hypothetical protein		in LTR block	I7I48_02463					1.56689422183856e-05	5.06267239428728e-07	0.312209219596619	9.93e-05	0.0225907416204076	3.10424791087225e-06	0.0288330103750825	5	#00b20b	1.0	1.64552050111814	2.02882605440919	0.312866141399	1.7421659211448661	3.27378863138863	2.86203668999534	0.796843232353319
GENE788X	ucsf_hc.01_1.G217B.07017		phenazine biosynthesis PhzC/PhzF protein	HISTO_KF.Contig601.Fgenesh_histo.59.final_new	near LTR block	I7I48_02266					0.00464627193610645	7.74261344825827e-06	0.000319263068105925	2.79e-01	0.00325303047422793	3.40450370681852e-12	0.0835122972851041	5	#00b20b	1.0	0.333877557146995	0.596144070991674	0.402357298022458	0.17827440312215498	1.3642984063081	1.86591037919632	0.211918637525861
GENE789X	ucsf_hc.01_1.G217B.06994		aminopeptidase	HISTO_KF.Contig597.Fgenesh_histo.8.final_new	near LTR block	I7I48_02660					9.29644551887322e-06	8.46914225155201e-08	0.00441888197661627	2.45e-01	0.00304762477461338	1.51506836877039e-13	0.00361555063461264	5	#00b20b	1.0	0.505654500353523	0.668581409614711	0.238447595155403	0.1964980479612582	1.04720623478121	2.01022644601624	0.301907372515399
GENE790X	ucsf_hc.01_1.G217B.11823		adenosylhomocysteinase, UPF0261 domain-containing protein	HISTO_ZZ.Contig127a.eannot.1339.final_new	near LTR block	I7I48_11481					3.99242974767233e-07	3.1929094451809e-09	0.572217750268808	3.39e-07	0.000377381241904433	9.84064624510368e-12	0.00436212204244723	5	#00b20b	1.0	1.01977285366399	1.35259969237039	-0.0801287952211585	2.591245056814192	4.18051714745653	5.30047802270691	0.500754222599417
GENE791X	ucsf_hc.01_1.G217B.02120		hypothetical protein	HISTO_DF.Contig537.Fgenesh_histo.119.final_new		I7I48_03343					0.115197932527125	0.00315710614317728	0.280016606159342	5.66e-06	0.000396411800150124	4.50681984130116e-09	0.602525929827543	5	#00b20b	1.0	0.306146937491325	0.585405312177192	-0.193979431834513	1.2794982754500404	2.1349302419033	2.76953073657039	0.13264581999316
GENE792X	ucsf_hc.01_1.G217B.09261		phenylalanyl-tRNA synthetase subunit beta cytoplasmic	HISTO_ZL.Contig1161b.eannot.1320.final_new		I7I48_09246					4.97414339855137e-07	7.05290333190264e-10	0.362435933122853	1.95e-01	0.00220515429273868	5.67165974258833e-08	0.00269406165211005	5	#00b20b	1.0	0.726724797761263	1.06955861875589	0.0806762659592692	0.19847593647287767	1.27075926017451	0.702595966088567	0.348070536265176
GENE793X	ucsf_hc.01_1.G217B.08814		phospho-2-dehydro-3-deoxyheptonate aldolase	HISTO_ZL.Contig1131.fgenesh_plus.131.final_new		I7I48_01879					2.27212886477666e-08	9.40167821353975e-10	0.164835745182564	1.32e-01	0.00120801928167037	1.36518456719998e-08	8.29100281017364e-06	5	#00b20b	1.0	0.897738147065188	1.01621276745223	0.11960424756454	0.3022310858061831	1.45992753372196	0.77520795631825	0.662038209549344
GENE794X	ucsf_hc.01_1.G217B.01315	LYS1	saccharopine dehydrogenase	HISTO_BP.Contig459.Fgenesh_histo.194.final_new		I7I48_04448					6.16272113161979e-08	8.55595303832833e-11	0.000815489204086864	4.16e-03	0.001372671731143	6.57498074699396e-10	4.74974454465398e-05	5	#00b20b	1.0	1.09739761981022	1.6355638773435	0.422333149091681	0.4405017816151222	1.66826324553722	1.22680642421459	0.718113773124409
GENE795X	ucsf_hc.01_1.G217B.07073		hypothetical protein	HISTO_KF.Contig601.Fgenesh_Aspergillus.33.final_new		I7I48_02325					2.83496455611865e-10	1.91385991608409e-12	0.0018004309620123	1.57e-02	0.0011620641893347	1.35829097380515e-07	5.34264422770457e-07	5	#00b20b	1.0	2.04048952335725	2.67736029648555	0.522623515956649	0.9405272670045233	2.96017899336647	1.64360105872134	1.39782648634663
GENE796X	ucsf_hc.01_1.G217B.11551		hypothetical protein			I7I48_10445					0.00548372038348725	9.21431998160208e-05	0.459422249328114	4.94e-02	0.00109117208770091	0.144083468668543	0.00993304270478802	5	#00b20b	1.0	2.388083494122	3.42280077938808	0.620203778605434	0.7574002312554406	3.83709062641194	1.66954645984405	2.44262879523624
GENE797X	ucsf_hc.01_1.G217B.06188		hypothetical protein	HISTO_HS.Contig68-snap.209.final_new		I7I48_06986					9.34544415222712e-06	3.96114371913038e-08	0.00481639423509263	1.40e-04	0.00179782346756658	0.000173951490905489	0.00464959739028014	5	#00b20b	1.0	0.642860029571346	0.922162802172863	0.312658492191385	0.5656298479852816	1.18043598437269	0.512967575287679	0.387716272121713
GENE798X	ucsf_hc.01_1.G217B.05711		phosphomannose isomerase	HISTO_GY.Contig471.eannot.1339.final_new	near LTR block	I7I48_05299					2.05103276041827e-07	9.76716141033888e-09	0.762417668638627	6.19e-01	0.000494587049643623	3.30249845236811e-06	0.000136279577246559	5	#00b20b	1.0	0.588865439416373	0.663877803065573	-0.0207834446215571	0.051214905256836966	1.45600737745554	0.391915228807732	0.3671889849642
GENE799X	ucsf_hc.01_1.G217B.11751		hypothetical protein			I7I48_11407					4.40227730600822e-05	1.22105243182844e-05	0.64565769914119	5.49e-01	1.0	0.00363931812239486	0.014584059994108	5	#00b20b	1.0	1.00350783830459	1.08784065052019	0.0926988304647791	0.14816809825868957		0.766631053396862	0.637274002888882
GENE800X	ucsf_hc.01_1.G217B.06632		WD domain-containing protein, vegetative incompatibility protein HET-E-1	HISTO_JG.Contig207.Fgenesh_histo.63.final_new	near LTR block	I7I48_05804					0.0130932792424349	2.27307865384844e-05	0.00175859387843887	4.52e-02	0.000808973095733174	0.000117657444711058	0.00844961276751151	5	#00b20b	1.0	0.301793433563491	0.587665847577626	0.351504823091684	0.35909705092926714	1.54637752233727	0.590526272683603	0.392378581166279
GENE801X	ucsf_hc.01_1.G217B.01848		hypothetical protein	HISTO_DA.Contig93.Fgenesh_Aspergillus.230.final_new	near LTR block	I7I48_08315					0.000206778350631631	6.49809563665835e-06	0.00386750630415805	4.14e-01	0.00464570638559872	7.24419007679132e-05	0.0315931935760406	5	#00b20b	1.0	0.643619389225405	0.84312898956775	0.421248786447171	0.12987554127094394	1.97675819985619	0.832233278094687	0.407312181216722
GENE802X	ucsf_hc.01_1.G217B.01902		hypothetical protein	HISTO_DA.Contig93-snap.297.final_new		I7I48_08261					0.000194464237728381	2.26169626452357e-05	0.123555671422392	2.99e-03	0.00477828601877363	7.22114644206762e-05	0.00189853004495402	5	#00b20b	1.0	0.538802901780006	0.640659845645932	0.17805239885974	0.4235136200040405	1.15449376907257	0.609685768931961	0.470297479234561
GENE803X	ucsf_hc.01_1.G217B.02186		hypothetical protein		near LTR block	I7I48_07671					0.000347342328923501	0.000152844944536735	0.0239828602819135	1.49e-01	1.0	0.00429563458283123	0.00796054094319522	5	#00b20b	1.0	0.984733993337432	1.05250170567373	0.523837251620429	0.45977315074903924		0.973656362482992	0.855069792570225
GENE804X	ucsf_hc.01_1.G217B.07761		hypothetical protein			I7I48_03776					0.000589690864618143	0.00434749383654549	0.367202302055078	1.07e-04	1.0	0.00763065348132008	0.00148011431850672	5	#00b20b	1.0	0.876148150938414	0.699548336603193	0.197068054374369	0.9344468291728397		0.814993042707863	0.977206157733484
GENE805X	ucsf_hc.01_1.G217B.01080		benzoate 4-monooxygenase cytochrome P450	HISTO_BP.Contig459.Fgenesh_histo.148.final_new	near LTR block	I7I48_04213					0.000151982388993889	0.00619284866138585	0.00873411369971478	6.63e-06	5.39777242233689e-05	0.000391734692343103	0.00581875924374782	5	#00b20b	1.0	0.7534963152483	0.468948891092391	0.413472381147754	0.6942688637749357	2.65440913067225	0.72256479591527	0.567881710531906
GENE806X	ucsf_hc.01_1.G217B.09351		hypothetical protein			I7I48_09336					0.000747403540370022	9.32854291583777e-05	0.0300075662071664	4.29e-03	1.0	5.74301102642337e-05	0.00680363959403208	5	#00b20b	1.0	0.72517988269639	0.874297724498743	0.396207345351456	0.9174339183181016		1.24636278181595	0.68848845719822
GENE807X	ucsf_hc.01_1.G217B.01929		abc transporter	HISTO_DA.Contig93-snap.315.final_new	near LTR block	I7I48_08234					3.66028212662736e-07	1.41692633654379e-08	0.0703524914927372	2.04e-06	0.000170069491697998	1.0707299955153e-07	0.000519771284222654	5	#00b20b	1.0	1.11240539872075	1.3291024161792	0.26839703175713	1.2848721727721688	4.93592225139584	1.54319775589946	0.722582127001693
GENE808X	ucsf_hc.01_1.G217B.07300		cupin domain-containing protein	HISTO_LF.Contig359-snap.25.final_new		I7I48_00409					0.00036154012100787	5.2063527342036e-06	0.212753978051682	2.44e-12	6.11066151122365e-06	7.11619314322855e-05	0.0111250237383267	5	#00b20b	1.0	1.36576757834581	1.87296551347621	0.406216023973617	2.1670282371874183	6.47562339628758	2.42955562378628	1.04491628199455
GENE809X	ucsf_hc.01_1.G217B.07612		DUF985 domain-containing protein	HISTO_LF.Contig359.eannot.1976.final_new		I7I48_00725					2.21581349142347e-07	2.85137833294262e-09	0.00017540185703227	1.47e-09	0.000594178837106355	1.99274849096699e-06	0.000437017362103591	5	#00b20b	1.0	0.680568406459465	0.866608122138559	0.346608024790427	0.8484455435260465	2.58970150122301	0.588583160115686	0.418463001845787
GENE810X	ucsf_hc.01_1.G217B.10598		UPF0041 domain-containing protein	HISTO_ZT.Contig174.Fgenesh_Neurospora.7.final_new	near LTR block	I7I48_05980					0.000104011070982721	3.30964851103608e-07	0.22858544499607	5.20e-04	0.000697612075842179	0.00263941747242994	0.00355776977215037	5	#00b20b	1.0	0.439172392963778	0.645495002447868	0.101255512942553	0.43035932739361177	1.74141814849116	0.260090056353472	0.309622400142678
GENE811X	ucsf_hc.01_1.G217B.05028		hypothetical protein	HISTO_GL.Contig306.eannot.1081.final_new	near LTR block	I7I48_10954					2.40304156151816e-05	9.7672881705252e-08	0.23791976785422	3.61e-11	2.34982056033054e-05	0.0278463867893264	0.0136137380015799	5	#00b20b	1.0	1.16246756803396	1.67034805337935	0.250764812200259	1.7359668747382047	4.30125156425375	0.589757466125611	0.699115076890371
GENE812X	ucsf_hc.01_1.G217B.12303		hypothetical protein			I7I48_11362					0.154405354029193	0.00458378390428662	0.762165151190474	2.47e-01	0.0222790786677302	0.13568825538764	0.279488558875839	5	#00b20b	1.0	0.361841817178095	0.721025680598225	-0.0728390572416876	0.4014601414416744	1.6184878514401	0.44818911352907	0.361544999881715
GENE813X	ucsf_hc.01_1.G217B.07911		hypothetical protein	HISTO_LG.Contig392.Fgenesh_histo.111.final_new		I7I48_03624					0.00513381107572564	1.67364057192582e-06	0.375210660161904	3.78e-03	1.0	0.00151114508086797	0.0107747040434096	5	#00b20b	1.0	0.633608339180079	1.2711012547666	-0.185604485731042	0.8696171606402289		0.836809556956422	0.640831462227659
GENE814X	ucsf_hc.01_1.G217B.03014		trans-2-enoyl-CoA reductase	HISTO_DU.Contig190-snap.19.final_new		I7I48_11996					0.00114472485624246	5.08115401486367e-07	0.160623122274435	1.40e-04	4.53560923901555e-05	3.66665002932445e-06	0.0102734610081804	5	#00b20b	1.0	0.766679001919231	1.43468508137322	0.263221427190096	-0.7085255469097123	2.6723641981743	1.24835003823146	0.627172229926842
GENE815X	ucsf_hc.01_1.G217B.02760		cytoplasm protein	HISTO_DM.Contig933.fgenesh_plus.73.final_new		I7I48_07799					8.57421824048748e-06	2.1387796228479e-07	2.47995067447621e-05	2.04e-03	0.000170519591354575	1.05239865512635e-10	0.000463308957252661	5	#00b20b	1.0	0.489196474536917	0.595239770767241	0.38939551116318	-0.3215620009236163	1.9563543272586	0.910368249765207	0.356256620111206
GENE816X	ucsf_hc.01_1.G217B.06372		protein kinase	HISTO_JG.Contig206-snap.26.final_new		I7I48_05624					0.000134468796917601	3.17888142803391e-05	0.0586700615723018	2.16e-01	0.00439299654943832	1.47617343259876e-05	0.0781941679233586	5	#00b20b	1.0	0.53588815931112	0.60212070391065	0.211972977180575	-0.3435006671655926	1.8638940139515	0.767183279693831	0.270652517363368
GENE817X	ucsf_hc.01_1.G217B.04893	KRS1	lysyl-tRNA synthetase	HISTO_GL.Contig296.Fgenesh_histo.27.final_new		I7I48_10706					2.80072815169818e-05	7.82969037267161e-07	0.0775339660976422	7.64e-02	0.000357775379242987	1.10334148699117e-09	0.386819098191512	5	#00b20b	1.0	0.722696975133146	0.889668411548869	-0.213354690869212	0.25792755864074496	2.05076006005222	1.23892118375749	0.135417302510071
GENE818X	ucsf_hc.01_1.G217B.03560		short chain dehydrogenase/reductase	HISTO_EA.Contig33.Fgenesh_histo.153.final_new		I7I48_04724	Ryp1_ChIP			Ryp4_ChIP	0.0117837592743334	0.00471475718195643	0.0664761371248665	9.75e-01	2.39668585434309e-05	1.09739459038452e-05	0.167244131317668	5	#00b20b	1.0	0.92916687531141	0.984197694422267	-0.552372134231883	0.01211544957716525	4.02332344877437	2.14358177433704	0.513909288902985
GENE819X	ucsf_hc.01_1.G217B.00167		hypothetical protein	HISTO_AL.Contig317.Fgenesh_Aspergillus.137.final_new		I7I48_01239					2.28386990640478e-07	1.07838020197859e-07	0.244054273819167	4.73e-02	0.000344931317499203	9.83873903827595e-09	0.000332975057696628	5	#00b20b	1.0	1.30015761020311	1.32442951651506	-0.2073935639011	-0.5537366617684965	4.22722868412743	2.42120979854531	0.839446707112328
GENE820X	ucsf_hc.01_1.G217B.06050		DUF1993 superfamily domain-containing protein	HISTO_HS.Contig68.eannot.2031.final_new		I7I48_07125					0.00072925043949833	3.63251637521371e-06	0.00020091868337795	1.23e-01	1.54049916346739e-05	4.69954709034545e-13	0.00632395148444842	5	#00b20b	1.0	0.392061761534065	0.588773002881783	0.39495560073853	0.33911986835415653	4.30142604919117	1.77217915427787	0.322221434544181
GENE821X	ucsf_hc.01_1.G217B.07111		hypothetical protein	HISTO_KF.Contig601.Fgenesh_histo.12.final_new		I7I48_02364					2.87551908935618e-05	2.67848219023698e-08	0.0624495134762443	2.24e-02	0.000170582489635938	2.46096935198257e-10	0.00584300235058272	5	#00b20b	1.0	0.513942602037739	0.830951729109442	0.173082908521824	0.5515428045637468	2.74279647547264	1.45820794914607	0.352749791755975
GENE822X	ucsf_hc.01_1.G217B.06145		hypothetical protein	HISTO_HS.Contig68.Fgenesh_histo.105.final_new		I7I48_07029					0.00286330650373155	5.15222838879855e-05	0.748153041137334	2.13e-05	0.000376243810314899	5.44137557355888e-09	0.274695951930456	5	#00b20b	1.0	0.675944568620951	0.987626389617029	0.0662539648309091	1.9604278464654101	4.88285631079416	2.79960902217466	0.247948335241423
GENE823X	ucsf_hc.01_1.G217B.09875		hydrophobin 1	HISTO_ZL.Contig1161e.eannot.1260.final_new	near LTR block	I7I48_11172					0.240962501250279	0.00887543153960181	0.741955580000519	2.31e-03	2.0763859675279e-05	0.0938537811564521	0.578922876969347	5	#00b20b	1.0	0.453388695327217	0.983962402587315	0.116479735835981	0.7728306306246918	6.69897611476761	0.678401149439147	0.265668332091407
GENE824X	ucsf_hc.01_1.G217B.04669		no significant blast hit	HISTO_GI.Contig382.Fgenesh_Aspergillus.78.final_new	in LTR block	I7I48_02710					0.00108157159983486	1.15439183241913e-05	0.124265819642264	1.72e-03	1.41080582075867e-05	0.00100962385505201	0.059728742479647	5	#00b20b	1.0	1.24831062681413	1.79241138200609	-0.574895611400231	1.0596297018698773	7.18602711140345	1.83768419487862	0.817275852125887
GENE825X	ucsf_hc.01_1.G217B.05964		hypothetical protein	HISTO_HS.Contig68.Fgenesh_histo.279.final_new		I7I48_07211					0.0959853881461661	0.000616716315118928	0.0363350591350725	1.40e-07	2.29657420883256e-05	2.44957820471242e-05	0.0705515796041724	5	#00b20b	1.0	0.341988865355314	0.737071014348524	-0.419126052790782	1.5767006304583364	5.1270167858017	1.22359194239102	0.420546660910426
GENE826X	ucsf_hc.01_1.G217B.07487		GTP-binding protein	HISTO_LF.Contig359-snap.142.final_new		I7I48_00598					3.38581127170732e-08	1.04831749681989e-10	1.54403759125555e-05	3.26e-04	0.0521351813563889	2.06330714732983e-09	0.000161331954953103	5	#00b20b	1.0	1.2729062184697	1.77251285355749	-0.646530719651844	0.9608464324786165	1.0665464604657	1.31181211391425	0.706528704001495
GENE827X	ucsf_hc.01_1.G217B.06397		transcription initiation protein	HISTO_JG.Contig206.eannot.1454.final_new		I7I48_05599	Ryp1_ChIP		Ryp3_ChIP		0.000120146293444972	2.72264679940016e-07	0.105449622789067	1.43e-05	0.0483241873752466	4.75104072739201e-06	0.013865038984555	5	#00b20b	1.0	0.489245997113544	0.741198371784553	-0.152077761954161	0.45443470655300344	0.554932937374715	0.548103773674055	0.296956094894728
GENE828X	ucsf_hc.01_1.G217B.10363		hypothetical protein	HISTO_ZT.Contig1128f.eannot.1133.final_new		I7I48_05881					2.83491864620101e-09	1.38671823128751e-11	2.85691806502617e-05	5.73e-06	0.0898512509893151	2.54310563846505e-09	5.74458205783928e-06	5	#00b20b	1.0	1.39231086946758	1.87491817279155	-0.732021822975555	1.3136962118552622	0.930706220800186	1.78917189825481	0.953169099961876
GENE829X	ucsf_hc.01_1.G217B.02755		phospho-2-dehydro-3-deoxyheptonate aldolase	HISTO_DM.Contig933.fgenesh_plus.70.final_new		I7I48_07804					8.89986630078909e-07	1.38742991010311e-10	0.000601790186121455	6.08e-04	0.161104828598679	2.97951075680753e-08	0.000442656092158442	5	#00b20b	1.0	0.520826979163321	0.909599777354514	-0.265110661307625	0.5863982352963046	0.384359215590091	0.623608779265132	0.34124489717045
GENE830X	ucsf_hc.01_1.G217B.08615		hypothetical protein			I7I48_09985					4.77174836307661e-05	7.76221239695496e-05	0.171488134157753	1.77e-07	0.177887049847165	0.000653126304864858	0.0491433242949563	5	#00b20b	1.0	2.62999096842945	2.47310401450698	-0.870980502831225	2.577569981501977	1.19075117192874	2.72078658905916	1.16066029929949
GENE831X	ucsf_hc.01_1.G217B.08968		hypothetical protein		near LTR block	I7I48_01722					8.93786019768919e-05	2.73539375282153e-05	0.347048538756271	4.95e-05	1.0	0.000585361229491492	0.0169568745073236	5	#00b20b	1.0	1.7938977184096	1.92779052297388	-0.40610074982074	1.6451715402701719		1.89792200753488	1.01161702898015
GENE832X	ucsf_hc.01_1.G217B.02591		hypothetical protein			I7I48_07969					0.00792474588681564	0.000531820059577045	0.311103352885257	1.56e-02	1.0	0.00135956822849755	0.500803419151999	5	#00b20b	1.0	0.746682703449474	1.00753813282314	-0.271062617307831	0.7022386369946992		1.0404151004542	0.218311087514621
GENE833X	ucsf_hc.01_1.G217B.09463		DUF2828 domain-containing protein	HISTO_ZL.Contig1161c.fgenesh_plus.41.final_new		I7I48_09448					1.25564255348701e-08	6.10919894815914e-11	0.00594916009023523	6.97e-09	0.100734506931225	1.30563852331888e-11	0.000331543605677209	5	#00b20b	1.0	1.93971526113098	2.65851510659115	-0.476986451098081	2.0972848913611166	0.863802213810878	2.63745783837127	0.958174302584895
GENE834X	ucsf_hc.01_1.G217B.06869		hypothetical protein	HISTO_KF.Contig597.Fgenesh_Aspergillus.15.final_new		I7I48_02533					4.7393971674695e-05	7.04349931752277e-09	0.556356116883642	1.56e-05	0.0902054922063334	3.68646020231141e-12	0.00214584633430784	5	#00b20b	1.0	0.580865944026797	1.05526828464662	-0.0609462203217621	1.1142605712353817	0.690625559657009	1.57539345314764	0.453683882057922
GENE835X	ucsf_hc.01_1.G217B.00166		hypothetical protein			I7I48_01240					0.00751190298943967	0.000263987482226334	0.573736013027144	4.41e-05	0.0553906152714473	2.43663524217475e-05	0.206603526118618	5	#00b20b	1.0	0.886324087868742	1.25489037238439	-0.180948839616544	1.4916944303498063	1.31455235508496	2.15296282043895	0.455430771106467
GENE836X	ucsf_hc.01_1.G217B.04673		hypothetical protein	HISTO_GI.Contig382.eannot.1306.final_new	in LTR block	I7I48_02706					1.51100979887844e-05	3.2673826104598e-07	0.0761547577807812	4.52e-05	0.0232823074145873	1.45691083860852e-09	0.0136789546793028	5	#00b20b	1.0	1.06750551525466	1.36758535254183	-0.355784542157378	1.8945734872124855	1.29543462155156	3.62508287682924	0.577114144666441
GENE837X	ucsf_hc.01_1.G217B.05815		MOSC domain-containing protein	HISTO_HS.Contig68.Fgenesh_histo.28.final_new	near LTR block	I7I48_07362					0.00050834160599443	1.20903559296519e-07	0.0954726124928988	9.35e-09	0.251876664470852	2.67773956803324e-08	0.26202319696124	5	#00b20b	1.0	0.435774520843163	0.827261583122357	-0.17207633349732	1.0052612033302384	0.298388746065698	1.02345615943991	0.148124140530719
GENE838X	ucsf_hc.01_1.G217B.01395		hypothetical protein	HISTO_CC.Contig38-snap.1.final_new	in LTR block	I7I48_00029					7.12084968197072e-06	5.33903369152096e-08	0.0174970058379253	1.70e-12	0.000930101612705702	5.88825627785148e-08	0.0240603464031815	5	#00b20b	1.0	0.750383529816058	1.02863689480769	-0.311073517993845	1.7039098202791638	1.58377399725789	1.19535999924254	0.346950650641209
GENE839X	ucsf_hc.01_1.G217B.05732		glycogen phosphorylase	HISTO_GY.Contig471.Fgenesh_histo.78.final_new		I7I48_05278					0.000771259325923722	2.00039096129304e-05	0.00849852731960501	4.44e-16	0.00382793193059434	2.53445508938359e-06	0.057435885319649	5	#00b20b	1.0	0.531306090759212	0.713302507738804	-0.35243256267832	1.597249314408454	1.13149876152334	0.919609512402901	0.311013093804727
GENE840X	ucsf_hc.01_1.G217B.06664		hypothetical protein			I7I48_05772					0.00520281571416109	0.00866741297391624	0.0160883084515108	5.86e-11	0.0156541650382518	0.00714271736684028	0.0252876809850469	5	#00b20b	1.0	0.834853257692154	0.779030685313727	-0.759427429554038	2.0736849412933256	1.75471190794981	1.10060496541824	0.84438411957207
GENE841X	ucsf_hc.01_1.G217B.08488		homoserine acetyltransferase	HISTO_ZH.Contig107.eannot.1153.final_new	near LTR block	I7I48_10515					0.000216772291816966	4.80533728276797e-05	0.00608688887771076	5.76e-09	0.0057364612099406	1.75471462039087e-06	0.00268069914640173	5	#00b20b	1.0	0.808847261483069	0.909464217520185	-0.564454686352646	1.4693084385401836	1.93982153640746	1.45907895089834	0.697284924339549
GENE842X	ucsf_hc.01_1.G217B.11454		hypothetical protein		near LTR block	I7I48_04863					0.01402673484656	0.0157688808408871	0.175588253178007	1.0	1.0	0.00109348444888643	0.0271386053924775	5	#00b20b	1.0	1.57841249407029	1.52527245433742	-0.935209065691205			3.16944150852081	1.5539404896436
GENE843X	ucsf_hc.01_1.G217B.09365		hypothetical protein			I7I48_09350					0.00768256035300755	0.000727115381759976	0.0140407587157321	8.45e-03	1.0	9.87191973777471e-05	0.0924560345821029	5	#00b20b	1.0	0.594421734275147	0.775910367526138	-0.555061145614836	0.9484380637789975		1.14711201951908	0.416355302755629
GENE844X	ucsf_hc.01_1.G217B.02629		peptidase family T4	HISTO_DM.Contig933.Fgenesh_Aspergillus.114.final_new		I7I48_07930					2.87478357141446e-07	2.18536954710937e-08	7.46804374651613e-06	4.97e-09	0.0032446915294442	1.27741538493069e-08	0.000172689384406467	5	#00b20b	1.0	1.39838660496393	1.57738631450129	-1.17121901167618	1.8800411627570488	2.37021560788789	2.34032414276071	0.94732181904874
GENE845X	ucsf_hc.01_1.G217B.10294		adenosine deaminase	HISTO_ZT.Contig1089.fgenesh_plus.69.final_new		I7I48_06136					4.47590699803239e-06	3.89636019256034e-08	1.3527358101795e-05	2.31e-06	0.00634097282895537	1.72998644756092e-08	0.00144517827619804	5	#00b20b	1.0	0.784282785262785	1.05985599858493	-0.734845308564045	1.5010225766882115	1.42114882361743	1.42748628187834	0.54381567182992
GENE846X	ucsf_hc.01_1.G217B.02509		hypothetical protein			I7I48_08051					0.221703938757151	0.0379080669467858	0.145655240518555	1.66e-02	1.0	0.0221597951272743	0.183742335344163	5	#00b20b	1.0	0.510350802457168	0.829119688969652	-0.607511061411958	1.0372422013213607		1.17729082144191	0.648207549577669
GENE847X	ucsf_hc.01_1.G217B.01544	POF7	Pof7 F-box protein	HISTO_DA.Contig93.eannot.2002.final_new		I7I48_08622					1.68246301574052e-06	2.46986250269816e-09	0.0774506055924515	7.51e-05	0.00564896329275608	2.91858538920015e-10	0.00196350274811818	5	#00b20b	1.0	0.615650510670941	0.925747157186268	-0.156902407164991	0.8315202651315906	1.32004263859027	1.21549379010423	0.3631242340736
GENE848X	ucsf_hc.01_1.G217B.11980	NIT42	nitrositive-stress induced transcript	HISTO_ZZ.Contig127b.Fgenesh_histo.37.final_new		I7I48_11640					6.11930782743925e-07	6.98735455996829e-09	0.134306353886443	7.14e-12	0.00824607764241283	2.28580491014259e-08	0.000141317425705164	5	#00b20b	1.0	0.988414164585083	1.28406250459192	-0.208347416621905	1.4384406782055896	1.49945512395367	1.48729504245469	0.734386288780266
GENE849X	ucsf_hc.01_1.G217B.11561		hypothetical protein	HISTO_ZY.Contig518.Fgenesh_Neurospora.52.final_new		I7I48_10455					0.00274101151830337	0.000885677152754848	2.77766270551041e-05	3.89e-08	0.0358659292678406	1.55945810400179e-06	0.0193017117151663	5	#00b20b	1.0	0.821967412429257	0.920904915543816	-1.56054924551951	1.6642904102189413	2.26818005605369	2.45636396253412	0.69842714773818
GENE850X	ucsf_hc.01_1.G217B.11589		hypothetical protein		near LTR block	I7I48_10483					0.00298978110822373	0.000249631635555114	2.11259226677218e-07	3.68e-07	0.00345839949438659	4.11301870881413e-07	0.0314125515330352	5	#00b20b	1.0	0.517058382763509	0.663280285643555	-1.26552795548526	0.9031877909413728	1.36526842572419	1.39655021582808	0.423411775584532
GENE851X	ucsf_hc.01_1.G217B.00254		hypothetical protein			I7I48_01152					0.00072319655612459	1.18050872409869e-05	3.80501144698259e-09	1.30e-05	0.00313231416747683	1.29051935734966e-09	0.0141483847954509	5	#00b20b	1.0	0.576801347815221	0.817181473325769	-1.6780976468739	1.2411798567217778	2.58732203424157	2.15360435643757	0.447107514280928
GENE852X	ucsf_hc.01_1.G217B.00075	TYR6	tyrosinase central domain-containing protein	HISTO_AL.Contig317-snap.27.final_new		I7I48_01331					0.000146485005577818	1.27693446799909e-07	8.03225492957342e-08	1.19e-02	8.38560991258001e-05	1.64376412578513e-09	0.122069700706696	5	#00b20b	1.0	0.716637065255058	1.18243776634887	-1.42902690942843	0.8194250882638664	2.26427059067872	2.0124759110867	0.27314726914226
GENE853X	ucsf_hc.01_1.G217B.01052		hypothetical protein			I7I48_04185					3.46896030270171e-09	1.30229587598514e-10	3.70247543909437e-07	1.89e-05	1.0	1.33090403506256e-07	1.38818176695883e-05	5	#00b20b	1.0	2.62677214955288	3.04086613797617	-3.29256746918697	2.52753676726763		5.17661931457213	1.60602616887177
GENE854X	ucsf_hc.01_1.G217B.10259		hypothetical protein			I7I48_06171					0.00993066855852355	0.0125936326691992	0.0166157775025308	1.0	0.161026011686963	0.000858366600618401	0.0873291810413529	5	#00b20b	1.0	1.31241791619173	1.25123631058619	-1.40968290951988		1.77467099641987	2.33471104118936	0.919352032485548
GENE855X	ucsf_hc.01_1.G217B.00628		aldehyde reductase II	HISTO_AZ.Contig47-snap.146.final_new		I7I48_00315					1.70983205683163e-07	1.66702863484137e-09	4.45049469725931e-05	1.57e-09	8.38560991258001e-05	2.65396218732271e-08	0.000846862985428263	5	#00b20b	1.0	1.87435117825861	2.39656786997226	-1.56061627970379	1.9819002362061549	3.62362159038881	4.66861412881762	1.00548278683437
GENE856X	ucsf_hc.01_1.G217B.05802	MES1a	methionyl-tRNA synthetase	HISTO_HF.Contig5.eannot.1028.final_new	in LTR block	I7I48_03159					8.97120925241225e-08	1.75188194621721e-10	1.29320317082263e-10	3.89e-05	0.00051231537216039	6.08099717437031e-13	0.0021367456188662	5	#00b20b	1.0	1.15593835499488	1.66053863889161	-1.43158740417114	1.6545385894146087	2.62795702044984	2.43067783595773	0.526924802283701
GENE857X	ucsf_hc.01_1.G217B.02630		hypothetical protein			I7I48_07929					1.07839679773698e-07	1.57148259366764e-08	1.04008738028097e-06	2.67e-07	0.00178285562853842	2.19208524009744e-09	0.000758993671580009	5	#00b20b	1.0	1.34883260466994	1.44270106067806	-1.18311341094137	1.5189290393849222	2.1835234424626	2.38079030222139	0.734725440792395
GENE858X	ucsf_hc.01_1.G217B.08131		hypothetical protein		near LTR block	I7I48_03886					5.79759938781987e-05	2.30737960025869e-06	5.14189273319759e-07	4.43e-06	0.0056965926720994	5.49148137509163e-06	0.013274701394435	5	#00b20b	1.0	1.03208883454088	1.28891663531143	-1.84209277128679	1.3417468644991493	1.63244949580919	1.77978704610801	0.686976563066194
GENE859X	ucsf_hc.01_1.G217B.03026		acetyltransferase	HISTO_DU.Contig190-snap.24.final_new		I7I48_12008				Ryp4_ChIP	4.09292312830772e-07	1.09985819051578e-08	4.90388865170967e-11	8.67e-04	0.0120892830429355	8.14652741457993e-10	0.0159392154170544	5	#00b20b	1.0	0.986558662960611	1.2099724608163	-2.16121082530523	1.0639166135000653	1.83406216252236	1.88964315735423	0.394105011821955
GENE860X	ucsf_hc.01_1.G217B.10681		hypothetical protein	HISTO_ZT.Contig174.Fgenesh_histo.135.final_new		I7I48_05897					0.00345351370350114	0.000830787755600025	1.47823998946882e-07	1.34e-04	0.0756946740483321	1.7449803166527e-06	0.0633931875510988	5	#00b20b	1.0	0.527904616203122	0.615567622379021	-1.39214913258962	0.8435423891275562	1.00051101237435	1.31504286703782	0.383705687551574
GENE861X	ucsf_hc.01_1.G217B.07897		hypothetical protein	HISTO_LG.Contig392.Fgenesh_histo.77.final_new		I7I48_03638					0.000352832950336571	1.51692994754064e-06	7.07349373516973e-11	4.41e-05	0.0344776431120103	3.69906407364236e-08	0.0773125030329908	5	#00b20b	1.0	0.503964586928996	0.765067551253733	-1.56126058593784	0.5967823359137461	0.644824671362954	1.06874479423492	0.247475818060712
GENE862X	ucsf_hc.01_1.G217B.09907		hypothetical protein		transposon	I7I48_01507					7.43189042665407e-06	7.15297898043218e-08	1.33262982471867e-07	8.10e-03	1.0	0.000314646305897228	0.286384157916664	5	#00b20b	1.0	1.2630201758328	1.67759809327538	-2.4153290012532	1.0869201281092862		1.63879724857507	0.396807974017095
GENE863X	ucsf_hc.01_1.G217B.11318		protein kinase	HISTO_ZU.Contig65.Fgenesh_histo.264.final_new		I7I48_03029					3.38581127170732e-08	3.83687633397027e-10	2.20600397651839e-09	1.03e-06	0.127628241916108	2.44896106194531e-09	0.0010853889850213	5	#00b20b	1.0	0.861027930761068	1.10590189510542	-0.997711758685178	1.014701874757554	0.575260888100937	1.13442536642182	0.418228893411147
GENE864X	ucsf_hc.01_1.G217B.01659		diphthamide biosynthesis protein	HISTO_DA.Contig93-snap.140.final_new		I7I48_08506					0.000100622797975648	1.01894694478372e-07	1.96696124457322e-06	7.29e-11	0.0653148730166821	1.09473069277927e-07	0.00584300235058272	5	#00b20b	1.0	0.397989486308918	0.650527764199125	-0.494932384615055	0.7513037144143757	0.513174933152866	0.660776660117107	0.281971744105521
GENE865X	ucsf_hc.01_1.G217B.10279		hypothetical protein			I7I48_06151					0.000662084019331788	5.50205844656958e-07	5.07798036369953e-05	1.03e-04	1.0	4.28274408863759e-05	0.0215981802753379	5	#00b20b	1.0	0.483394286001047	0.84605537370667	-0.615129328341821	0.8664931690440398		0.669053329609469	0.346161473489154
GENE866X	ucsf_hc.01_1.G217B.08177		L-isoaspartate O-methyltransferase		in LTR block	I7I48_11287					0.00202697684306992	1.27977843377901e-06	2.91661285589562e-08	1.66e-07	0.166178767729169	6.73672470720689e-06	0.000697053932662853	5	#00b20b	1.0	0.475576289983171	0.877997884490085	-1.05197299201936	0.7964420222890771	0.468778143455085	0.762477792836824	0.588967296892583
GENE867X	ucsf_hc.01_1.G217B.01767	MSR1	arginyl-tRNA synthetase	HISTO_DA.Contig93.Fgenesh_histo.126.final_new		I7I48_08397					3.70867030682789e-06	1.46693247367859e-08	0.000191177589020981	2.52e-03	0.00750906614701921	4.91203800592738e-08	0.00185924001950016	5	#00b20b	1.0	1.32908117281684	1.87110315375187	-1.0016595137482	0.989688944446959	1.34375525867631	2.52750503827956	0.837868303736657
GENE868X	ucsf_hc.01_1.G217B.09183		hypothetical protein	HISTO_ZL.Contig1161a.eannot.1155.final_new	in LTR block	I7I48_09168					9.0164236170417e-09	9.08007820136987e-11	1.27205572493108e-06	9.75e-03	0.00104138351723011	4.52155676818335e-10	0.00011986363614172	5	#00b20b	1.0	2.06457823818938	2.62294891633959	-1.58007032575255	1.3377805190649732	2.79226909455186	3.989537418869	1.02327675384215
GENE869X	ucsf_hc.01_1.G217B.01283		LRP16 family protein	HISTO_BP.Contig459.eannot.1528.final_new		I7I48_04416					6.95253969867645e-06	5.06664734312574e-09	1.34136748031789e-08	1.10e-01	0.0493420669123823	7.84771667944523e-10	0.00149966276116034	5	#00b20b	1.0	0.618919952797046	0.975013198231562	-0.782912464527531	0.18458976926951412	0.557863028756007	1.01254373026368	0.400529692977766
GENE870X	ucsf_hc.01_1.G217B.01873		hypothetical protein			I7I48_08291					0.000845832411959405	2.62044650756318e-05	0.00196474350246348	7.40e-01	0.259056729747826	0.000167484867338265	0.0260833342214835	5	#00b20b	1.0	0.485359485764924	0.661747720492984	-0.432886244474493	0.07858293166924428	0.490263609434316	0.645394025773415	0.363249005014059
GENE871X	ucsf_hc.01_1.G217B.08664	GLN4	glutaminyl-tRNA synthetase	HISTO_ZL.Contig1131.eannot.1947.final_new	near LTR block	I7I48_09932					2.74845234364479e-06	8.05442191432766e-09	2.44950272261434e-06	6.04e-03	0.0116078878206921	2.54501559672743e-07	0.00143320789875615	5	#00b20b	1.0	0.791943368478027	1.11328789681713	-0.65336380164587	0.389233201995296	0.80557476625622	0.80565917077612	0.47094411167242
GENE872X	ucsf_hc.01_1.G217B.11961		DUF2263 superfamily domain-containing protein	HISTO_ZZ.Contig127b.Fgenesh_histo.12.final_new		I7I48_11621					1.47706025177599e-05	1.2710783234167e-07	3.57518704468379e-09	5.87e-03	0.0122948389500121	9.78324641371661e-09	0.000669525003272283	5	#00b20b	1.0	0.733077327087567	0.987190703960153	-1.21750817058015	0.5196053277310073	0.897084474835594	1.32364316402496	0.574452050857254
GENE873X	ucsf_hc.01_1.G217B.10214	ATM1	iron-sulfur clusters transporter atm1	HISTO_ZT.Contig1089.Fgenesh_histo.163.final_new		I7I48_06216					1.02559503166706e-05	4.6354913773458e-07	7.28451343231089e-09	1.26e-01	0.0367362009867873	3.41618701079186e-09	0.0169804642543004	5	#00b20b	1.0	0.5287895810239	0.617920076770079	-0.718289168379862	0.1940222051392963	0.566142436497733	0.800644662853611	0.245184095518192
GENE874X	ucsf_hc.01_1.G217B.12269		hypothetical protein		near LTR block	I7I48_11328					0.0256322994846858	0.000188107445766134	0.00284161639367849	2.52e-01	0.50430583746439	0.000154898439603712	0.0538104158945939	5	#00b20b	1.0	0.564613745029989	1.00928707164614	-0.844115998515019	0.4475102928722976	0.62605343605331	1.36860963301869	0.569309136434755
GENE875X	ucsf_hc.01_1.G217B.05140	DUG2	WD domain-containing protein	HISTO_GL.Contig59.Fgenesh_Aspergillus.87.final_new		I7I48_10915					0.000133700017546795	3.85404047370955e-07	7.48459051545058e-06	2.78e-03	0.316038165058865	4.61477279939199e-08	0.0162632917043664	5	#00b20b	1.0	0.421506440461292	0.629526010040849	-0.453419742992377	0.27284878428595133	0.241386191827782	0.672372008230708	0.248616030306984
GENE876X	ucsf_hc.01_1.G217B.04089		glycosyl hydrolase	HISTO_FE.Contig19.eannot.1919.final_new		I7I48_09053					0.000116148547396156	1.71926905309641e-07	0.00431875063903037	9.10e-01	0.0617849232679088	3.64296847058812e-05	0.0727398247456675	5	#00b20b	1.0	0.66428558633167	1.05675477959249	-0.44615894373961	-0.037741334814708496	0.715796231879343	0.807056995003199	0.310844755097393
GENE877X	ucsf_hc.01_1.G217B.01993		hypothetical protein	HISTO_DF.Contig537-snap.24.final_new		I7I48_03214					1.1678728901641e-06	5.07834634115275e-09	2.94363258773779e-07	6.74e-01	0.0212222364606899	1.37668965843497e-08	0.000715445686309838	5	#00b20b	1.0	1.0942697842743	1.51728005607979	-1.26493110988387	-0.1141020638812194	1.26874426338198	1.72174309404912	0.688376328367707
GENE878X	ucsf_hc.01_1.G217B.11965		anthranilate phosphoribosyltransferase	HISTO_ZZ.Contig127b.fgenesh_plus.41.final_new		I7I48_11625					3.34890437423605e-08	1.14722840673349e-10	1.00628391178447e-09	7.64e-02	0.00546371714271309	2.55593502810675e-11	4.30654848259431e-05	5	#00b20b	1.0	0.944320133947389	1.29362795827811	-0.964461537021926	-0.2827022251797708	0.991884965896625	1.38169820705536	0.596664383569129
GENE879X	ucsf_hc.01_1.G217B.04494		valyl-tRNA synthetase	HISTO_GI.Contig363.Fgenesh_Neurospora.24.final_new		I7I48_00843					1.74807322455478e-06	1.66485996500463e-08	0.139800090872276	3.88e-01	0.00144568762591522	6.79369395430316e-11	0.0304328072767241	5	#00b20b	1.0	0.882210603116356	1.13964218930898	-0.171973050671556	0.13661087193849963	1.53457815022096	1.43132094130873	0.32305773026247
GENE880X	ucsf_hc.01_1.G217B.09106	ARO1	pentafunctional AROM polypeptide	HISTO_ZL.Contig1158.Fgenesh_Aspergillus.25.final_new		I7I48_01584					1.27608336344647e-06	9.86144044692303e-09	0.0141454968970554	1.19e-01	0.000425795995618935	5.54593997194619e-11	0.0432964856488955	5	#00b20b	1.0	1.03552244988873	1.35802333650319	-0.331985756323747	0.2641400883358206	1.57374453397257	1.70508513817896	0.350214774092482
GENE881X	ucsf_hc.01_1.G217B.09157		hypothetical protein			I7I48_01532					0.0428100156143146	0.000520895410910114	0.188630045155216	1.82e-01	0.0105862543402181	2.35401625569683e-05	0.496740524269352	5	#00b20b	1.0	0.597740683849861	1.06704790284721	-0.381089463472763	0.5445671824587853	1.84712917285781	1.84867421476376	0.232849528322819
GENE882X	ucsf_hc.01_1.G217B.07066		membrane transporter	HISTO_KF.Contig601.eannot.1325.final_new		I7I48_02318					6.91249056372451e-08	2.03768911903211e-10	0.00148234690852287	1.05e-01	0.000102840571165673	9.43283443762101e-14	0.00158099443202063	5	#00b20b	1.0	1.03523373704546	1.43504682439091	-0.362935323160387	0.4262758985828313	2.18174969232818	2.29848920786336	0.461508713726714
GENE883X	ucsf_hc.01_1.G217B.06609		hypothetical protein	HISTO_JG.Contig206-snap.149.final_new	in LTR block	I7I48_05384					5.80940673660343e-07	6.33580853199975e-10	0.00122106068220487	4.78e-09	0.000983749974430796	1.52087037182806e-07	8.66042854049347e-05	5	#00b20b	1.0	0.637609779515774	0.96298614652384	-0.281321848336203	0.5653881359439169	1.27824436521658	0.644543162044844	0.468332137569658
GENE884X	ucsf_hc.01_1.G217B.11635		hypothetical protein	HISTO_ZY.Contig571f.Fgenesh_histo.4.final_new	near LTR block	I7I48_10313					3.46171770180517e-06	1.90694427307376e-09	0.476990341251581	6.98e-04	0.00157620212586521	1.4093919639118e-06	0.00113002071996669	5	#00b20b	1.0	1.54717081762603	2.41228576951217	-0.192856281931555	1.3244902977488922	3.83524724829303	2.40153054930177	1.00318282507616
GENE885X	ucsf_hc.01_1.G217B.10364		no significant blast hit	HISTO_ZT.Contig1128f.Fgenesh_Aspergillus.39.final_new		I7I48_05880					6.74256398156493e-07	2.32059061876779e-09	0.00637237378634114	2.05e-03	0.00433676249051913	7.56639456889179e-07	0.000843812240105643	5	#00b20b	1.0	1.43509410707468	1.98299552189713	-0.656696804865012	1.0611265608960072	1.87109281622238	2.07377028039141	0.921236923733242
GENE886X	ucsf_hc.01_1.G217B.00855		hypothetical protein	HISTO_BP.Contig457-snap.67.final_new		I7I48_03987					7.40437368977521e-06	2.93895818860038e-08	0.131998795224403	2.53e-02	0.00629181082220975	1.29374130787521e-06	0.0798032697670816	5	#00b20b	1.0	0.718983690809692	1.02881997189396	-0.183155646425566	0.40343138533800277	1.11487343932951	0.907834751526484	0.261700555626363
GENE887X	ucsf_hc.01_1.G217B.00154		hypothetical protein			I7I48_01252					0.0165643033372595	5.69375797305169e-05	0.131540473926841	5.59e-04	1.0	0.182488188708731	0.030399034606616	5	#00b20b	1.0	0.801045863961477	1.44049174401889	-0.505151219599199	0.9752785825765541		0.499939110845013	0.846414950097596
GENE888X	ucsf_hc.01_1.G217B.06733		peroxisomal dehydratase	HISTO_JG.Contig207.eannot.1413.final_new		I7I48_05701					9.7508755931097e-06	6.5603485040526e-08	0.0558441068380276	1.29e-09	0.0238317839151925	0.00160559391012965	0.000349093572080732	5	#00b20b	1.0	0.625877801025837	0.870778002035844	-0.20805095202777	0.7247967658100041	0.722589371543538	0.450751245643925	0.583432633335341
GENE889X	ucsf_hc.01_1.G217B.05223		hypothetical protein	HISTO_GX.Contig297.Fgenesh_histo.103.final_new	near LTR block	I7I48_10232					9.79056800551744e-05	2.18749336622952e-06	0.000746612129433008	7.24e-06	0.00179003755437389	0.00075269362769933	0.00393518399905892	5	#00b20b	1.0	0.858003224958248	1.12353852973091	-0.736400284631861	1.1517663159561355	1.45709996463169	0.782854630174574	0.659211947959717
GENE890X	ucsf_hc.01_1.G217B.02257		hypothetical protein	HISTO_DM.Contig93.eannot.1644.final_new		I7I48_07600					8.09594208474513e-07	5.7442334167018e-07	0.000158057085810371	2.41e-13	0.0229302761135686	0.00266154452511671	8.75738107728348e-05	5	#00b20b	1.0	0.742828401716533	0.722747332222727	-0.442537848992862	0.95379034912299	0.846629904585856	0.367835617384157	0.598030638209366
GENE891X	ucsf_hc.01_1.G217B.11638		hypothetical protein		near LTR block	I7I48_10316					0.123146926177901	2.12635138326781e-06	0.00836660816289502	1.32e-03	0.0287733451759185	0.876425564345206	0.028256165644153	5	#00b20b	1.0	0.458959934989919	1.63181758637431	-0.850041042714639	0.6401541960823033	1.51103564636132	0.0472611624810897	0.711813676758748
GENE892X	ucsf_hc.01_1.G217B.11020		RNase H domain-containing protein	HISTO_ZU.Contig171-snap.14.final_new	near LTR block	I7I48_01059					7.21121213435039e-05	1.65760541599892e-06	0.0948524108133863	2.17e-05	0.00196420018379213	1.63019163124646e-07	0.0448081058702652	5	#00b20b	1.0	0.485503919454993	0.63354098286472	-0.158320156593912	0.5201213741044344	1.22546735756106	-0.760378699007604	0.258328560468831
GENE893X	ucsf_hc.01_1.G217B.11829		hypothetical protein			I7I48_11487					0.362758043513596	0.00708489398174454	0.796440180766205	5.18e-02	0.108846441814239	0.0181907956684152	0.343606155321567	5	#00b20b	1.0	0.228034116394813	0.655560327337829	-0.0595709577833528	0.4980143425618294	0.984744979903065	-0.612113023647445	0.308207614990004
GENE894X	ucsf_hc.01_1.G217B.04827		hypothetical protein	HISTO_GL.Contig296.eannot.1369.final_new	near LTR block	I7I48_10640					0.279133390881212	0.00395783632533833	0.883227690900651	8.56e-03	0.494123859731442	0.0014914189535657	0.795742001789954	5	#00b20b	1.0	0.247243060091923	0.650340669229458	-0.031309349459657	0.5595801190110896	0.463173023579228	-0.775402831979426	0.0909668385423594
GENE895X	ucsf_hc.01_1.G217B.02211		hypothetical protein		near LTR block	I7I48_07646					0.0159537961112696	0.0501393118451175	0.593282494945041	3.44e-02	0.0472916558424873	0.0831204818364323	0.820843361208935	5	#00b20b	1.0	1.74017253451439	1.40943368505321	-0.406332053191267	-0.9210342609280009	2.13006169927211	-1.43810163704198	-0.318463695803874
GENE896X	ucsf_hc.01_1.G217B.11386	ILV5	ketol-acid reductoisomerase	HISTO_ZU.Contig65.eannot.1966.final_new		I7I48_03098					0.14875791178314	0.00539074267071138	0.011626134492087	6.83e-03	0.00562542681064922	0.403716426715711	0.0888399001459375	5	#00b20b	1.0	0.353003407935571	0.667950892906267	0.566108851020074	-0.6558560448743587	1.27957844335987	-0.180569760580941	0.444744337056477
GENE897X	ucsf_hc.01_1.G217B.06033		prolyl-tRNA synthetase	HISTO_HS.Contig68.eannot.2022.final_new		I7I48_07141					7.99353806513115e-07	3.22156263798314e-09	0.229908044670306	1.50e-05	0.000143004477375752	0.000132814597403357	0.000852526261233043	5	#00b20b	1.0	0.523242453484738	0.709763268771779	-0.0792508635289826	-0.5254537678602091	2.13168780599785	0.283716052992411	0.295342924068617
GENE898X	ucsf_hc.01_1.G217B.08925		glutathione-dependent formaldehyde-activating	HISTO_ZL.Contig1131.eannot.1983.final_new	near LTR block	I7I48_01766	Ryp1_ChIP				0.10092730479822	0.000139044916820112	0.915524927951051	8.10e-05	0.0011620641893347	0.161109245704861	0.0280747239531103	5	#00b20b	1.0	0.287396906010633	0.728281210254934	0.0173931980247493	-0.8572781760724373	1.95075435075199	-0.229507751200774	0.431088520339297
GENE899X	ucsf_hc.01_1.G217B.03218		hypothetical protein	HISTO_DY.Contig31.Fgenesh_Neurospora.99.final_new	near LTR block	I7I48_03470					1.86832192697098e-05	4.98260177023752e-05	0.0153171690084645	8.06e-02	6.11066151122365e-06	0.000145958439170217	0.129499858075487	5	#00b20b	1.0	0.793810358557051	0.726752314410746	0.349016114346152	-0.3042220672917986	5.58572936832934	-0.636189481004226	0.276972967809022
GENE900X	ucsf_hc.01_1.G217B.04728		hypothetical protein			I7I48_11020					0.0012237522839467	4.96257059829261e-06	0.365859965707725	9.25e-02	0.00078279609293715	0.105570644071834	0.0832224661548421	5	#00b20b	1.0	0.776993182950886	1.2218743450587	-0.198091254235801	0.7415698544911824	4.26011202551984	-0.41595976854728	0.531003476074712
GENE901X	ucsf_hc.01_1.G217B.10286		3,4-dihydroxy-2-butanone 4-phosphate synthase	HISTO_ZT.Contig1089.eannot.1596.final_new		I7I48_06144					3.22232536342871e-06	2.73505688102279e-08	0.000681148582461381	8.57e-01	0.0513060056916363	0.105283828096049	0.000682524809948523	5	#00b20b	1.0	0.673805319860889	0.878735974965116	0.36106324867368	0.020350353803548365	0.65279032291613	0.156858213617455	0.443190025111066
GENE902X	ucsf_hc.01_1.G217B.10277		helicase family member	HISTO_ZT.Contig1089.Fgenesh_histo.12.final_new		I7I48_06153					0.00125503122397758	5.22828082988636e-05	0.00249699886483954	8.80e-01	1.0	0.169515699728008	0.0290664350900186	5	#00b20b	1.0	0.551895198137544	0.738524102495551	0.456898535878453	0.028539034118793955		0.236833693045446	0.427293528846766
GENE903X	ucsf_hc.01_1.G217B.09510	MBF1	multiprotein-bridging factor	HISTO_ZL.Contig1161c.eannot.1465.final_new		I7I48_09495					7.21121213435039e-05	5.7442334167018e-07	0.00114681112355106	1.90e-01	0.0661827929568858	0.0283290803432679	0.00406066133970686	5	#00b20b	1.0	0.761279772908459	1.04697358529539	0.505096613481687	0.20763356762639276	0.685851377011906	0.304243981327977	0.516746302375422
GENE904X	ucsf_hc.01_1.G217B.10796		chorismate synthase	HISTO_ZT.Contig181.eannot.1592.final_new		I7I48_06581					3.46171770180517e-06	6.28913879660626e-09	0.000154685024714577	4.23e-01	0.0183173374152623	0.0971508166483826	0.0113454886534175	5	#00b20b	1.0	0.577961079741751	0.848658607395659	0.362788258406977	-0.08615755171541829	0.802186681593842	0.144052184260683	0.270265930312097
GENE905X	ucsf_hc.01_1.G217B.06407		DNA-directed RNA polymerase III polypeptide	HISTO_JG.Contig206.Fgenesh_Aspergillus.51.final_new		I7I48_05590				Ryp4_ChIP	0.000492036405310396	2.11017197848296e-05	0.000267553261732515	1.42e-01	0.0169032708455158	0.293686009454765	0.0130483713809212	5	#00b20b	1.0	0.583170206593315	0.728054750794321	0.547036507748484	-0.24865113892491705	0.796180884672894	0.137036941137397	0.402479613231538
GENE906X	ucsf_hc.01_1.G217B.06565	GRX3	monothiol glutaredoxin-4	HISTO_JG.Contig206.eannot.1521.final_new	near LTR block	I7I48_05429					0.000359274426708111	1.75617978416901e-06	2.5171308990498e-05	6.71e-02	0.00530809458103046	0.0443690813999025	0.0035624455418991	5	#00b20b	1.0	0.511909421113925	0.769265314290922	0.572812075027011	-0.17208734159520203	1.04763836820348	0.238396230866914	0.431767210462079
GENE907X	ucsf_hc.01_1.G217B.06580		hypothetical protein		near LTR block	I7I48_05413					0.0243321514235684	3.50680281203385e-05	0.276872038368109	5.61e-01	0.0706759688141594	0.723745946367694	0.0366657118761381	5	#00b20b	1.0	0.460776724510955	0.944366424802528	0.198082680058976	-0.11628114954224547	0.734128466443158	-0.0843985280660879	0.5575036310937
GENE908X	ucsf_hc.01_1.G217B.01383		ubiquitin-conjugating enzyme	HISTO_BX.Contig20.eannot.1077.final_new	in LTR block	I7I48_05369					9.43410760804033e-05	2.19520270701942e-07	0.254920665151103	1.46e-01	0.00374760169738213	0.700275436448125	0.000493753584665571	5	#00b20b	1.0	0.554169328170254	0.834752169531039	0.118759528870374	-0.1354675191109723	0.945035318128221	-0.0416612378760712	0.506363270964678
GENE909X	ucsf_hc.01_1.G217B.00997		hypothetical protein			I7I48_04131					0.0189710226778321	0.000779415723501787	0.0845709257563568	7.14e-01	0.0906910138770619	0.56151018683582	0.0884398917176799	5	#00b20b	1.0	0.513381863003903	0.766868769560026	0.333289756943556	-0.13100378727246256	1.28674110243688	0.134030593598606	0.435636138148528
GENE910X	ucsf_hc.01_1.G217B.09284		peptidylprolyl isomerase	HISTO_ZL.Contig1161b.fgenesh_plus.39.final_new		I7I48_09269					0.000111726258133832	2.58952476925228e-07	7.63774037034753e-06	1.61e-01	0.00295176760019162	0.279695808248385	8.896380908619e-05	5	#00b20b	1.0	0.438861940549346	0.665204057997002	0.48182772551484	-0.17283595986776837	1.28278390350303	0.0919685875089549	0.490685679849834
GENE911X	ucsf_hc.01_1.G217B.06113		glutamine amidotransferase subunit pdxT	HISTO_HS.Contig68.Fgenesh_Aspergillus.307.final_new		I7I48_07061					1.45374758956127e-06	6.407879005323e-08	0.000159554103342653	3.60e-01	0.000838402843478975	0.509155501035063	0.00143320789875615	5	#00b20b	1.0	0.882262128746187	1.04585831766377	0.52407899510837	-0.11928143863867144	1.53186827830271	-0.0942109763494781	0.563616550199036
GENE912X	ucsf_hc.01_1.G217B.05957		hypothetical protein	HISTO_HS.Contig68.Fgenesh_Aspergillus.275.final_new		I7I48_07218	Ryp1_ChIP		Ryp3_ChIP		0.0032808772255245	1.44623873193252e-05	0.210776691755886	5.33e-01	0.00393551960523582	0.0775441581960106	0.0217619872881032	5	#00b20b	1.0	0.379462350800639	0.624956877581591	0.134846621053832	-0.05912288112820653	0.959567230735631	-0.216892432362872	0.340940841405024
GENE913X	ucsf_hc.01_1.G217B.00378		adenine phosphoribosyltransferase	HISTO_AZ.Contig47.Fgenesh_histo.31.final_new	in LTR block	I7I48_00064					1.278887087864e-07	1.22520111474296e-09	0.019845116832721	6.89e-03	9.56324622326662e-05	0.00143800357476235	3.71642790499007e-05	5	#00b20b	1.0	0.801277080469848	1.05136258915932	0.228936646555015	0.4537190534922743	2.14108501946377	0.397581230026196	0.63349272414238
GENE914X	ucsf_hc.01_1.G217B.02364		hypothetical protein	HISTO_DM.Contig93.eannot.1676.final_new		I7I48_07491					0.0160550888372778	5.69375797305169e-05	0.835329687250274	7.62e-01	0.0117718558878417	0.166960513801349	0.0295130533802003	5	#00b20b	1.0	0.475765473316064	0.874588337302724	-0.0383790888004363	0.10123870026056053	1.3974281939858	0.2200137547089	0.397031537243015
GENE915X	ucsf_hc.01_1.G217B.06851		no significant blast hit	HISTO_KF.Contig597.Fgenesh_histo.3.final_new		I7I48_02515	Ryp1_ChIP	Ryp2_ChIP	Ryp3_ChIP	Ryp4_ChIP	2.147085890452e-05	1.0929225880213e-06	0.972387570070404	4.08e-02	0.00023642817864968	0.952510103206599	0.00215473411309978	5	#00b20b	1.0	1.87126735649375	2.2443313250639	-0.0136694343161623	0.4478084828030123	3.19725280559759	0.0279365998853689	1.49089059685856
GENE916X	ucsf_hc.01_1.G217B.06476		tRNA methyltransferase Trm5			I7I48_05518					0.00271913956462398	4.7086811465106e-06	0.980357243840191	7.63e-01	0.0118290003156934	0.697699042320968	0.691707130682895	5	#00b20b	1.0	0.390632582115374	0.679656508903371	-0.0028105861693648	-0.053075371498532344	0.976517699760842	0.0456646045565643	0.061783368660187
GENE917X	ucsf_hc.01_1.G217B.01471		hypothetical protein			I7I48_08696					0.174886248748008	0.00712371307925092	0.0548892275076306	1.91e-02	1.0	0.465670566117235	0.658096008008816	5	#00b20b	1.0	0.486640453841565	0.947776324852633	0.601893272740087	0.7682982142198851		0.332259845911859	0.251550204345251
GENE918X	ucsf_hc.01_1.G217B.09550		DUF2406 superfamily domain-containing protein	HISTO_ZL.Contig1161c.eannot.1451.final_new		I7I48_09535					0.00153549866196353	9.88398701148111e-07	3.10243903918225e-05	1.91e-09	0.335253136994582	0.00155071528546077	0.0240128565494979	5	#00b20b	1.0	0.395673118870445	0.724785361705763	0.512787302322129	0.8832503319272674	0.228942857957446	0.367533501848199	0.290892866306341
GENE919X	ucsf_hc.01_1.G217B.11624		dynamin GTPase	HISTO_ZY.Contig562f.Fgenesh_Aspergillus.10.final_new	in LTR block	I7I48_10405					0.00108725850557328	9.34270761374403e-07	0.0208578105463443	8.06e-10	0.0696292371974732	0.000340464959638386	0.0478433883507368	5	#00b20b	1.0	0.366188445028544	0.642715439048143	0.214405214570253	0.5818134382001028	0.490356808298412	0.372354895579149	0.220180544254992
GENE920X	ucsf_hc.01_1.G217B.04554		2-hydroxyacyl-CoA lyase			I7I48_00870					3.59051081092946e-06	6.28913879660626e-09	0.236401405160175	4.16e-13	0.0132729042565917	1.12486657710484e-07	0.00104027768626181	5	#00b20b	1.0	0.57109684970945	0.846986395408575	0.0982134558801659	1.1550111665013378	0.878973914853417	0.732261979304011	0.383591254489366
GENE921X	ucsf_hc.01_1.G217B.02937		beta-1,3-glucanase			I7I48_08112					0.0444385249127695	1.53392091015079e-05	0.500558627319131	4.45e-12	0.0387287109581462	0.0123512377842851	0.0320874812901574	5	#00b20b	1.0	0.502956134386434	1.23905883888891	-0.156857513306803	1.2420028897676787	0.746356662884978	0.740023236745118	0.642573885258696
GENE922X	ucsf_hc.01_1.G217B.11368		hypothetical protein			I7I48_03080					2.53307271838624e-07	3.30277281120656e-10	0.907085668291337	5.71e-08	0.0181422381321454	3.61203895474323e-07	0.000461085838588131	5	#00b20b	1.0	0.867086924138267	1.29505682530631	-0.0135585664969016	1.9335038176093067	0.857314465240332	0.961642501625944	0.551418668958163
GENE923X	ucsf_hc.01_1.G217B.10005	CAP20	CAP20	HISTO_ZL.Contig658.eannot.1282.final_new		I7I48_01409					4.19840574540748e-07	1.01455462115133e-09	0.109816102191109	4.15e-19	0.00248360130751232	1.43379731296167e-10	2.11826095779209e-05	5	#00b20b	1.0	1.81392632890497	2.62194564059248	0.339582734452536	3.3135271556338317	1.87631112761435	2.38623575916893	1.47498829024066
GENE924X	ucsf_hc.01_1.G217B.04967		hypothetical protein	HISTO_GL.Contig296.Fgenesh_Aspergillus.85.final_new	near LTR block	I7I48_10780					0.00111698861676433	3.55183736790937e-05	0.787654655415508	2.45e-06	0.18417447514732	0.00177122427014908	0.00719521428377286	5	#00b20b	1.0	0.946384367317626	1.26774380977851	0.0710225583858963	1.7298079861608395	0.598016857171793	1.11546309108176	0.881330013526829
GENE925X	ucsf_hc.01_1.G217B.07605		hypothetical protein	HISTO_LF.Contig359.eannot.1958.final_new		I7I48_00718					0.00010231009669432	2.63665988076064e-08	0.143703496384762	3.04e-12	0.195695886126501	0.000395701768833172	5.3363802290214e-05	5	#00b20b	1.0	1.18037755537912	2.15181666686356	-0.348234289171566	2.197179289250148	0.480578552756345	1.06856486799908	1.42410311316311
GENE926X	ucsf_hc.01_1.G217B.03499		dgpfaetke family protein	HISTO_EA.Contig33.eannot.1586.final_new		I7I48_04663					0.000199582658328725	1.11018040537212e-05	0.120666821993574	2.24e-11	0.3080809457138	0.000590812274675817	0.000894476467976854	5	#00b20b	1.0	0.56621104606557	0.711478584915388	-0.196714484774428	0.9097057691582822	0.333581445319461	0.591950539778064	0.603348317273744
GENE927X	ucsf_hc.01_1.G217B.09490		2-dehydropantoate 2-reductase	HISTO_ZL.Contig1161c.eannot.1456.final_new		I7I48_09475	Ryp1_ChIP				1.28245965433384e-06	1.66702863484137e-09	0.00213488897449065	2.39e-10	0.0966253888458484	3.14830738411763e-08	0.000137250261389884	5	#00b20b	1.0	1.13581009726906	1.7045521062182	0.49008533057519	1.887169169867083	0.540342894030036	1.41987053967618	0.835718307309348
GENE928X	ucsf_hc.01_1.G217B.09628		S-adenosylmethionine (SAM)-dependent methyltransferase	HISTO_ZL.Contig1161d-snap.6.final_new		I7I48_09613					3.38581127170732e-08	8.60630100913931e-11	0.0576089182811833	3.17e-19	0.227991644146739	1.49565787513667e-07	3.93154705053506e-06	5	#00b20b	1.0	1.53070025665777	2.1995017282009	0.304367783119512	2.9546815652924434	0.533681836478212	1.47609974138219	1.20882012342903
GENE929X	ucsf_hc.01_1.G217B.10713		SAP domain-containing protein	HISTO_ZT.Contig181.Fgenesh_histo.158.final_new		I7I48_06664					4.27927247176232e-08	3.22156263798314e-09	1.50180822034458e-05	7.44e-09	0.198493635370835	3.35243514897962e-08	3.90712545201211e-07	5	#00b20b	1.0	0.964580575342231	1.0494418544903	0.524992397439362	1.4555913494050827	0.309954971331314	0.810193844755006	0.916304664100162
GENE930X	ucsf_hc.01_1.G217B.09353		MAPEG superfamily domain-containing protein, predicted membrane protein	HISTO_ZL.Contig1161b.Fgenesh_histo.40.final_new		I7I48_09338					9.71354472426079e-05	1.0929225880213e-06	0.426154190902233	2.55e-10	0.392846402850888	2.32661287443362e-05	0.000317878444814723	5	#00b20b	1.0	0.856657054426242	1.17256469165819	0.133958996999296	1.178058902865473	0.269713691553218	1.09735370714931	0.891118940912715
GENE931X	ucsf_hc.01_1.G217B.02689		arsenate reductase (Arc2)	HISTO_DM.Contig933.eannot.1604.final_new	near LTR block	I7I48_07870					0.000834645734909815	1.53256742149203e-07	0.0645975425431479	9.38e-03	0.625698318550634	8.15615436338556e-05	0.00254513642402538	5	#00b20b	1.0	0.712308402821955	1.38520274606224	0.329149814044421	0.9611819851759985	0.166047883700799	1.080956397365	0.744850720854743
GENE932X	ucsf_hc.01_1.G217B.07712		hypothetical protein			I7I48_03825					1.67323076536224e-05	3.55342397713119e-09	0.297788120027309	3.44e-04	0.126859785723457	2.37945320370435e-05	8.46921619645645e-05	5	#00b20b	1.0	0.920372338536554	1.58217046846013	0.171233389527511	1.1090820405004882	0.568090489684106	0.946081550312244	0.858782145305856
GENE933X	ucsf_hc.01_1.G217B.12304	STE7	MAP kinase	HISTO_ZZ.Contig4..eannot.1038.final_new		I7I48_11363					0.000332648633810314	4.9000960291885e-06	0.0135427427817483	2.17e-04	0.576860362092505	0.999508286900881	0.00158119043549223	5	#00b20b	1.0	0.64781172294346	0.904442934085984	0.372298980548956	0.4396475116982726	0.14455002594882	-0.000100591952110207	0.512941999648261
GENE934X	ucsf_hc.01_1.G217B.00921		oxidoreductase	HISTO_BP.Contig457.eannot.1663.final_new		I7I48_04054					0.000196950142972398	9.41530682739111e-08	0.115978551356692	2.99e-03	0.226727824723639	0.246673783731943	0.00370084217700319	5	#00b20b	1.0	0.396605752569522	0.680305052530092	0.127692329489631	0.22838097397589033	0.29166212370054	-0.0925737182693842	0.297762799419716
GENE935X	ucsf_hc.01_1.G217B.11453		hypothetical protein	HISTO_ZW.Contig245.Fgenesh_histo.51.final_new	near LTR block	I7I48_04862					0.00134272300304578	9.78199648627937e-06	0.620276480435956	9.13e-05	0.549248407659912	0.0313536409240127	0.00379931395229705	5	#00b20b	1.0	0.944307820375246	1.41725318304782	0.131230061086024	0.7304208715148651	0.244438488593368	-0.596780721434543	0.97186357023288
GENE936X	ucsf_hc.01_1.G217B.04966		hypothetical protein	HISTO_GL.Contig296.Fgenesh_histo.60.final_new	transposon	I7I48_10779					5.10112163440771e-06	1.27590767383766e-06	0.97254558642779	5.09e-04	1.0	0.00281970313048936	0.011319784541762	5	#00b20b	1.0	2.38862071058681	2.53945855387585	0.0159506280705839	1.163418860760736		-1.47083066263378	1.45558631359998
GENE937X	ucsf_hc.01_1.G217B.10969		hypothetical protein	HISTO_ZT.Contig181.Fgenesh_Neurospora.141.final_new		I7I48_06407					0.0400945567131991	0.000314347464423571	0.681761379620362	2.27e-06	0.144719229589975	0.013393066118972	0.0363077683489091	5	#00b20b	1.0	0.345022962777082	0.652492777547157	-0.0641070236657941	0.6633741887549938	0.530201918468072	-0.402535156184508	0.402241664131791
GENE938X	ucsf_hc.01_1.G217B.05088		no significant blast hit, weak hit to transposase	HISTO_GL.Contig59.Fgenesh_histo.89.final_new		I7I48_10863					0.000578186592059117	1.61031171230491e-06	0.447975327423278	4.34e-09	1.0	0.970394432477874	0.000149974183327892	5	#00b20b	1.0	0.540271711695165	0.863818972839724	0.0997465005980764	0.9960873836348588		0.00541723031855046	0.664936644290672
GENE939X	ucsf_hc.01_1.G217B.00412		GNAT family acetyltransferase	HISTO_AZ.Contig47.Fgenesh_Aspergillus.63.final_new	near LTR block	I7I48_00098					0.000897355764697618	5.33184468340957e-06	0.594592215819062	1.85e-08	0.0650404646042373	0.774440847679353	0.000883624967164544	5	#00b20b	1.0	0.404279620767285	0.619386736035962	-0.0537561066241805	0.5766120131894628	0.525445756169619	-0.0324688816212459	0.470443931093828
GENE940X	ucsf_hc.01_1.G217B.07775		hypothetical protein			I7I48_03762					0.00111268995397131	7.30216623797699e-06	0.988186467174855	2.65e-02	0.0268852443619092	0.818185402146958	0.000880320120460966	5	#00b20b	1.0	3.09574494387869	4.47665598853795	-0.0149087651514712	0.9904041937374469	2.41935780288037	0.248436626948081	3.62479432888992
GENE941X	ucsf_hc.01_1.G217B.11553		hypothetical protein	HISTO_ZY.Contig518-snap.16.final_new		I7I48_10447					1.47231981263226e-05	1.68770718290941e-08	0.767596411098431	1.79e-05	0.000755778612760875	0.0750859112697491	0.000506951095227873	5	#00b20b	1.0	2.48125557460209	3.83638695012538	-0.152012007990541	1.2936979943229943	3.13752450289723	0.889130399115373	1.82270650807436
GENE942X	ucsf_hc.01_1.G217B.04960		hypothetical protein		transposon	I7I48_10773					0.00151702800954253	2.19830292741635e-05	0.643083185767781	2.58e-02	0.0365879157198122	0.519258926867944	0.0104674519549093	5	#00b20b	1.0	1.14072074026591	1.62396237508471	0.154565553324578	0.8677000219112532	1.65444145844715	0.272625895244177	1.1337412330321
GENE943X	ucsf_hc.01_1.G217B.00410		BTB/POZ domain-containing protein	HISTO_AZ.Contig47.Fgenesh_Aspergillus.61.final_new	near LTR block	I7I48_00096					0.00241183814680779	0.000130995041563844	0.703220503021066	5.00e-04	0.0189892180175304	0.418739337075802	0.0130441885180049	5	#00b20b	1.0	0.915486203354838	1.19618165321483	-0.107859079341886	0.6702379354105245	1.43231101112812	0.278841520678485	0.919253017657874
GENE944X	ucsf_hc.01_1.G217B.10651		3-oxo-5-alpha-steroid 4-dehydrogenase	HISTO_ZT.Contig174.genewise.79.final_new		I7I48_05927					0.0344069502102173	1.11122153001394e-06	1.03956628066851e-06	6.44e-01	0.603606635132186	0.000605566233028151	0.711748323853317	5	#00b20b	1.0	0.204300210389957	0.593537924403313	0.549398607398769	-0.034392603089125805	0.126585189964369	-0.336360977059451	0.0460284282782037
GENE945X	ucsf_hc.01_1.G217B.09598		hypothetical protein			I7I48_09583					0.00117952288916104	2.33787775081247e-05	0.0733241092047516	1.13e-01	0.517445071205814	0.315350573851514	0.358532896682946	5	#00b20b	1.0	0.644454183569675	0.911973950729419	0.302339801657519	-0.2569886580849728	-0.41767154276707	-0.178781974237065	0.203362492127694
GENE946X	ucsf_hc.01_1.G217B.03197	RAD25	DNA repair helicase RAD25	HISTO_DY.Contig31.eannot.1417.final_new		I7I48_03491					0.000991245512318108	4.4475010674841e-07	0.513361820065852	1.57e-01	0.786007340738128	0.300794109479604	0.971353620268577	5	#00b20b	1.0	0.333595918011244	0.614679888538565	0.0535477515740492	-0.13133668375040428	-0.0644805127449022	-0.0868931147580501	-0.00516140878415605
GENE947X	ucsf_hc.01_1.G217B.04106	COA1	cytochrome oxidase assembly	HISTO_FE.Contig19.Fgenesh_histo.72.final_new		I7I48_09070					0.000296458550071768	3.62018574332078e-07	0.0284460447575783	3.67e-01	0.765488986216534	0.906822415993054	0.182993398644363	5	#00b20b	1.0	0.438732602303656	0.725266758683891	0.212020272852741	-0.059381463207696696	0.0873966080993673	-0.0128210429036244	0.165029044657893
GENE948X	ucsf_hc.01_1.G217B.04191		dual specificity phosphatase		near LTR block	I7I48_09155					0.00173146736893672	5.60332973428132e-09	0.0038592510611365	4.67e-02	0.818204200290821	0.141418648452735	0.0274222665661085	5	#00b20b	1.0	0.444297923060978	1.16903571927953	0.359786814663378	-0.1704245648728795	0.0629458464323163	-0.185615555430425	0.335793772695557
GENE949X	ucsf_hc.01_1.G217B.10705		hypothetical protein			I7I48_06672					0.793266009413507	0.0432542872363695	0.135602548899481	1.94e-05	1.0	0.00127385337066776	0.344600186591463	5	#00b20b	1.0	0.105275521699603	0.687047878795931	0.453907155329697	0.9389991321244573		-0.914711360914963	-0.357652431942365
GENE950X	ucsf_hc.01_1.G217B.04450		hypothetical protein	HISTO_GI.Contig363.Fgenesh_Aspergillus.28.final_new		I7I48_00798					0.0420179592670685	0.000930976164216807	0.366003407645873	1.41e-16	0.00144013127231827	1.36656783803922e-06	0.12784212630497	5	#00b20b	1.0	0.448700727373101	0.758705219272763	0.179305233958696	1.5232323039104003	-1.64621823632369	-1.298382155631	0.406378917533419
GENE951X	ucsf_hc.01_1.G217B.01179		ankyrin repeat domain-containing protein	HISTO_BP.Contig459-snap.71.final_new		I7I48_04311					0.517080889930095	0.035758979719482	0.0650922140391723	9.47e-01	0.000473935922580981	9.42573347637599e-07	0.932536233284242	5	#00b20b	1.0	-0.307337034771174	0.830857435347979	0.660997606667203	0.012168511291326636	-2.49071564417042	-2.2286853952655	0.0566261743173622
GENE952X	ucsf_hc.01_1.G217B.00930		salicylate hydroxylase	HISTO_BP.Contig457.Fgenesh_Aspergillus.201.final_new		I7I48_04063	Ryp1_ChIP	Ryp2_ChIP	Ryp3_ChIP		0.786526237223398	9.78675968266327e-05	0.211901963807186	4.03e-01	4.53986786049798e-05	2.19322557397261e-12	0.130670596825773	5	#00b20b	1.0	0.0515843165549263	0.72232931630456	-0.192649482873112	-0.2135204293917884	-3.44555899555834	-2.26106748142828	-0.292767446917779
GENE953X	ucsf_hc.01_1.G217B.11523		caffeine resistance protein	HISTO_ZY.Contig518.Fgenesh_histo.39.final_new	near LTR block	I7I48_10417					0.669063143544358	0.000313337508611549	0.00168111571463352	5.51e-01	0.00318185626890095	0.000651476639043452	0.560894304776285	5	#00b20b	1.0	-0.0739275041427816	0.60277038202155	0.454687129581449	0.17072744034825044	-1.31836308123106	-0.529015703723327	0.111310494453041
GENE954X	ucsf_hc.01_1.G217B.04258		hypothetical protein			I7I48_12301					0.0474825372812491	0.436787132420851	0.477564407623613	2.61e-01	1.0	0.000205122825822865	0.283602566031814	5	#00b20b	1.0	1.3376974323441	0.573305712378194	0.453590496661801	-0.5657717129194781		-2.5950281393495	-1.0970539714579
GENE955X	ucsf_hc.01_1.G217B.02210		zinc finger protein	HISTO_DM.Contig93.Fgenesh_histo.184.final_new	near LTR block	I7I48_07647	Ryp1_ChIP		Ryp3_ChIP		0.000166646725301524	0.000178467547357464	0.00610689705346382	2.77e-03	0.0346709692068494	2.08231789962298e-06	0.688268695356549	5	#00b20b	1.0	0.710834385656856	0.700169450324797	0.42828496642274	-0.3348523894423114	-0.685985847018213	-0.923959586390541	-0.0900177273096512
GENE956X	ucsf_hc.01_1.G217B.11633		hypothetical protein		near LTR block	I7I48_10311					0.150774526111764	7.24275023081374e-05	0.797974700932611	2.44e-01	0.00978577072743636	1.4287890687798e-05	0.990727060868569	5	#00b20b	1.0	0.232642971756589	0.713837934781408	-0.038460454968158	-0.19672473183248276	-1.23278837866712	0.930399045489377	0.00335682409296645
GENE957X	ucsf_hc.01_1.G217B.09435		hypothetical protein	HISTO_ZL.Contig1161b-snap.98.final_new		I7I48_09420					1.1385557933302e-06	8.78153087765253e-06	0.813732430943444	5.52e-01	0.000241290478692615	1.09727483705764e-06	2.76986719122793e-05	5	#00b20b	1.0	1.31394338288679	1.11384430181431	-0.0486361779039675	-0.18928031693743994	-4.50464718877515	1.82641399409628	1.18969111292519
GENE958X	ucsf_hc.01_1.G217B.04148		hypothetical protein			I7I48_09112					0.00163294244080033	0.198562109765959	0.227575772276666	2.33e-05	0.00430094532116462	5.01626488081339e-05	0.894000660519074	5	#00b20b	1.0	0.694368566356649	0.275028270543349	0.227909338943955	-1.841854964091836	-3.1522533956297	1.4121232373108	0.0494179043321656
GENE959X	ucsf_hc.01_1.G217B.11530	GGT1	gamma-glutamyltranspeptidase	HISTO_ZY.Contig518.genewise.3.final_new	near LTR block	I7I48_10424	Ryp1_ChIP				0.0288976459654396	7.01450618666827e-05	0.000151578985022765	1.11e-10	5.15231094271379e-05	5.78504730751481e-07	0.429295254243936	5	#00b20b	1.0	0.306582058182401	0.619710615235888	-0.551994760570349	-1.602947338474641	-3.08359987584363	0.915504966757823	-0.127215661132042
GENE960X	ucsf_hc.01_1.G217B.07375		hypothetical protein			I7I48_00485					0.00112691418710273	0.00531057468909653	0.0911157486488416	6.40e-01	0.0362149169070081	0.0378715639503753	0.210713957190424	5	#00b20b	1.0	1.1507079570577	0.967566907714996	-0.59570462447364	0.21089837512742451	-2.66867603135812	-0.766686877584045	0.565615647728064
GENE961X	ucsf_hc.01_1.G217B.06853		hypothetical protein			I7I48_02517					0.0979548099060925	0.000133383619595683	2.17650019089753e-09	3.72e-02	0.000433006189691576	0.0240865482109429	0.0556670960141844	5	#00b20b	1.0	0.379253904049827	0.95772568495334	-2.79757439880101	-0.49154138265914654	-3.25914210166267	0.480916613271513	0.473980171645303
GENE962X	ucsf_hc.01_1.G217B.01553		ankyrin repeat domain-containing protein	HISTO_DA.Contig93.Fgenesh_histo.341.final_new		I7I48_08612	Ryp1_ChIP			Ryp4_ChIP	0.0115584688573206	3.36636102170061e-06	3.9692113535164e-07	4.35e-01	0.000696031072159882	0.00317074459708215	0.0340874046181199	5	#00b20b	1.0	0.301933442391811	0.663488338043005	-0.734648867222552	0.10446243693680801	-1.59141731397543	0.337253243657817	0.272861486079075
GENE963X	ucsf_hc.01_1.G217B.02482		hypothetical protein		transposon	I7I48_07372					0.00196931843491008	0.0127050901453238	7.62215936803226e-08	7.65e-02	0.00568539662876766	0.898522072047616	0.206255238035874	5	#00b20b	1.0	0.605436939192973	0.475770407754126	-1.70839927178132	0.5179049691759701	-3.05086622065865	-0.0281553099551326	0.308536682708013
GENE964X	ucsf_hc.01_1.G217B.07373		hypothetical protein			I7I48_00482					0.00037194146025189	0.0423199560435888	0.00864556526272882	3.77e-02	0.03825796375793	0.0100731012069372	0.277906360582986	5	#00b20b	1.0	1.2414736999407	0.677338670202191	-0.969239368452938	-0.8915136408747628	-2.43310097071704	0.985383196353844	0.415149008571804
GENE965X	ucsf_hc.01_1.G217B.01000		hypothetical protein			I7I48_04133					0.00411496757012784	0.929003941725734	0.000680231528617358	2.21e-02	0.00541989404611853	0.0947747079724316	0.00345658817055155	5	#00b20b	1.0	0.602897223938033	-0.0215770133585633	-0.77412299744584	-0.5230073111329028	-1.42290897962739	0.346586447304429	0.692449617424997
GENE966X	ucsf_hc.01_1.G217B.11661		hypothetical protein			I7I48_10339					5.83092419915409e-05	0.060398393948176	0.00758313956789479	4.48e-16	0.00279484530751949	0.0616958335707098	0.00185924001950016	5	#00b20b	1.0	0.631404768223867	0.246606948179103	-0.339454444259006	-1.562196714839712	-1.26973895785649	0.280796073948561	0.555871939370712
GENE967X	ucsf_hc.01_1.G217B.02861		hypothetical protein			I7I48_07697					0.00278937064539429	4.95821335631272e-05	2.8798810749246e-08	1.20e-07	0.011241558297006	0.291731157878682	0.12908390690914	5	#00b20b	1.0	0.424843782076797	0.627689401443719	-1.1626496829418	-1.2852473358161731	-1.69135508043358	0.144244254989623	0.240633652185756
GENE968X	ucsf_hc.01_1.G217B.03442		hypothetical protein	HISTO_EA.Contig33.Fgenesh_histo.132.final_new		I7I48_04606					0.0294495845360053	0.000170643280294183	0.000725006975790618	7.26e-05	0.00734553475653139	0.0147229056693417	0.347388570366927	5	#00b20b	1.0	0.414138324466444	0.774190218017982	-0.7102335789239	-1.3866418191151055	-2.0181307903718	0.488710900694254	0.209027234324583
GENE969X	ucsf_hc.01_1.G217B.02410		hypothetical protein	HISTO_DM.Contig93.Fgenesh_histo.63.final_new	near LTR block	I7I48_07444					0.000578186592059117	0.000747974950916403	4.23064503709936e-07	4.12e-03	1.0	0.000126326264085246	0.00599420738052664	5	#00b20b	1.0	1.02745572253728	0.988410985956325	-2.90787490400082	-1.2737650249810863		1.77479671401335	0.954811335556144
GENE970X	ucsf_hc.01_1.G217B.09257		hypothetical protein	HISTO_ZL.Contig1161b.Fgenesh_Aspergillus.55.final_new		I7I48_09242					0.0041933941621079	0.0322405059551245	9.32194967958507e-06	1.0	0.00261729209599514	0.000176904306534947	0.0587383113406486	5	#00b20b	1.0	0.684754648410886	0.500801309188889	-1.4762688044939		-2.79729632401744	1.22194402186429	0.513304382539468
GENE971X	ucsf_hc.01_1.G217B.11176		hypothetical protein			I7I48_02886					0.038051273346045	0.00255343417850426	1.40262172746485e-05	2.02e-05	1.0	0.000387883512411299	0.0436279302831551	5	#00b20b	1.0	0.445055895196706	0.663506854304744	-1.24683891556232	-1.3097478772183655		1.06242616284953	0.530011603900517
GENE972X	ucsf_hc.01_1.G217B.08986		hypothetical protein		near LTR block	I7I48_01704					0.0106178814553584	2.02911027526541e-05	9.9378076843336e-08	1.24e-04	0.00813044358692399	0.0002101063670092	0.0839522301624472	5	#00b20b	1.0	0.433221225211438	0.815098736741819	-1.35686429080644	-1.0178109681248588	-1.4828236757824	0.7562630101233	0.331033476133848
GENE973X	ucsf_hc.01_1.G217B.05517		DNA ATP-dependent helicase	HISTO_GY.Contig460.Fgenesh_histo.182.final_new		I7I48_05069					0.0034302810739226	0.000836403068024415	0.0162033295567168	4.73e-01	0.0242505242635131	0.000430186259415576	0.0224485235598481	5	#00b20b	1.0	0.525385518171237	0.605277828477247	-0.397624560238298	-0.12341956229064323	-0.612519999838501	0.626825987999214	0.417858328629831
GENE974X	ucsf_hc.01_1.G217B.06852		no significant blast hit			I7I48_02516					0.00122745232962494	0.000128440138715915	0.0003816607563839	3.49e-01	0.0307949089828504	0.0006137335579493	0.0294779293260119	5	#00b20b	1.0	0.690168281512451	0.84873635062808	-0.819856304166752	-0.140184040514866	-0.887270219321667	0.913341203505888	0.542294242749555
GENE975X	ucsf_hc.01_1.G217B.02710		MFS transporter	HISTO_DM.Contig933.fgenesh_plus.48.final_new		I7I48_07849					2.62257240109864e-08	9.02793449731033e-11	5.98443079819559e-06	1.81e-02	0.0298611211851553	1.48306309280504e-07	8.16725674491098e-08	5	#00b20b	1.0	1.45174750913526	2.02160639830564	-1.06925889611299	-1.0068922603802104	-1.25923831216376	1.53697504171947	1.49844544517813
GENE976X	ucsf_hc.01_1.G217B.10070		hypothetical protein		transposon	I7I48_12340					0.000196950142972398	2.16727821734835e-07	0.000101501903147459	2.06e-02	0.0370906032455397	0.0299974995648596	0.0213298855109752	5	#00b20b	1.0	1.40624055643503	2.23884842752302	-1.97788738642926	-0.9313568886970025	-2.49594049221341	0.857185718862166	0.886416073501719
GENE977X	ucsf_hc.01_1.G217B.04072		chromate transporter	HISTO_FE.Contig19.Fgenesh_Aspergillus.128.final_new		I7I48_09036					2.39629312813465e-06	7.64255527647081e-09	0.00339539351696926	6.57e-01	0.0136214006089499	0.394114308414359	0.00149164087966959	5	#00b20b	1.0	1.52670297062095	2.15181374703364	-0.847437512680514	-0.11974697059029941	-1.20532074871767	0.259353912638396	1.09655092388844
GENE978X	ucsf_hc.01_1.G217B.00155		hypothetical protein			I7I48_01251					0.0729327124386312	0.00100800877003239	0.190792558262403	9.21e-01	1.0	0.808256628448243	0.112785241020124	5	#00b20b	1.0	0.531438212982216	0.994733868768553	-0.375545550979206	0.021951270503335316		0.0819472561677639	0.581102349828645
GENE979X	ucsf_hc.01_1.G217B.01753		hypothetical protein			I7I48_08411					0.251411044691586	0.0195140125440663	0.270572428545692	3.53e-01	0.380111396075803	0.571114107982886	0.873204279745536	5	#00b20b	1.0	0.545454179055588	1.05518983895682	-0.50754792844535	-0.3766184895835792	-0.616250851162447	-0.282899625809001	-0.124090845725616
GENE980X	ucsf_hc.01_1.G217B.07722		tyrosine phosphatase	HISTO_LG.Contig392-snap.20.final_new		I7I48_03816					9.67204666504646e-05	1.55368471117915e-07	0.0125539163000181	6.75e-12	0.0842453752381001	0.0056386685790455	0.000395252732688725	5	#00b20b	1.0	0.491760159567125	0.783020319084994	-0.267627777397694	-0.8995519814470619	-0.636072612247988	-0.321246213391083	0.527042495273554
GENE981X	ucsf_hc.01_1.G217B.04688		hypothetical protein			I7I48_11053					0.134083828720332	0.0389531840528678	0.103754988005356	8.88e-02	0.283662999225735	0.537603049952231	0.0388641291299813	5	#00b20b	1.0	1.13032249597673	1.49379934264403	1.08310303139775	0.7458245395010626	-1.5935614277665	-0.510839162767149	1.8456948599824
GENE982X	ucsf_hc.01_1.G217B.02030		hypothetical protein	HISTO_DF.Contig537.Fgenesh_Aspergillus.72.final_new	near LTR block	I7I48_03251	Ryp1_ChIP				5.79454316041007e-05	0.000268729332158473	0.000289145168814492	9.44e-01	0.154651415590618	0.0463809586859453	7.28515160332563e-06	5	#00b20b	1.0	0.643064362014242	0.547020591962504	0.490681639644781	0.02066822922695723	-0.532514460422136	0.24324112723251	0.850498598436476
GENE983X	ucsf_hc.01_1.G217B.07725		SVP1-like protein	HISTO_LG.Contig392.eannot.1829.final_new		I7I48_03812					0.000100837046185887	2.75786995405245e-08	1.09199373438091e-05	5.71e-01	0.183467559994635	0.511897357366082	9.8420426892822e-05	5	#00b20b	1.0	0.497628609450956	0.886362089239898	0.526219670095408	0.06411012308539127	-0.356849424381198	-0.0690762894021146	0.567820607219792
GENE984X	ucsf_hc.01_1.G217B.10154	COQ9	ubiquinone biosynthesis protein COQ9	HISTO_ZT.Contig1089.eannot.1679.final_new		I7I48_06277					5.7278894503211e-06	4.04807461373065e-08	4.68538867307228e-08	4.07e-01	0.359488370747745	0.0288491266427745	5.90918103856046e-05	5	#00b20b	1.0	0.444323934774396	0.599734568331271	0.538186973430626	0.08212353974234944	-0.21329666312729	-0.158606272992868	0.415103666924745
GENE985X	ucsf_hc.01_1.G217B.11212		POS9-activating factor FAP7	HISTO_ZU.Contig65.eannot.1970.final_new	near LTR block	I7I48_02922	Ryp1_ChIP				0.000775762832142556	7.63177368195712e-06	0.0209583733088859	6.72e-01	0.232678415304511	0.714205080532845	0.0513551505079261	5	#00b20b	1.0	0.407998854620443	0.595176871251446	0.231380302698038	0.04682798712594887	-0.370599697560487	0.0408223794606934	0.250267743373229
GENE986X	ucsf_hc.01_1.G217B.07745	ISY1	pre-mRNA-splicing factor isy1	HISTO_LG.Contig392.genewise.21.final_new		I7I48_03792					0.0193419221475567	0.00111114138955717	0.0565266826950126	4.39e-01	0.117339936293249	0.653703197450277	0.0344818264718899	5	#00b20b	1.0	0.437661180540328	0.626731509539884	0.312308305581452	0.0692284729864083	-0.597616438723231	-0.0873074961007347	0.469249637085571
GENE987X	ucsf_hc.01_1.G217B.12009		intermembrane space AAA protease IAP-1	HISTO_ZZ.Contig127b.Fgenesh_Aspergillus.94.final_new	near LTR block	I7I48_11669					6.54537204053464e-06	5.28667373681773e-09	0.0102839822618992	2.83e-01	0.0168401498001429	0.0913680359108675	0.0209166423715824	5	#00b20b	1.0	0.538206264087486	0.838990095698205	0.217968885834849	-0.12275771939916755	-0.709502292165837	0.136536737704173	0.233142649770285
GENE988X	ucsf_hc.01_1.G217B.07984	OXA1	mitochondrial import protein			I7I48_03551					0.000130193264881548	1.35711017261996e-06	0.319619996632544	1.73e-01	0.196829451772795	0.561408270487287	0.000803165801223318	5	#00b20b	1.0	0.621358826473978	0.864004702299695	0.124432356184887	-0.16483402760455512	-0.394267291552268	0.0851113261624219	0.611038736046358
GENE989X	ucsf_hc.01_1.G217B.03230		LCCL domain-containing protein	HISTO_DY.Contig31.fgenesh_plus.48.final_new	near LTR block	I7I48_03458					4.95261407422897e-06	2.68440632903509e-08	1.83545118225586e-08	1.02e-04	0.566063281554732	2.95456295775293e-07	0.00190347849442982	5	#00b20b	1.0	0.43946303865278	0.610795248716981	0.556866022414564	0.42187866321254036	-0.142962676943845	0.509257692014224	0.276410508248504
GENE990X	ucsf_hc.01_1.G217B.01582	CBK1	serine/threonine-protein kinase cbk1	HISTO_DA.Contig93.Fgenesh_histo.347.final_new		I7I48_08583	Ryp1_ChIP				1.32741212070959e-05	3.02901711772188e-08	1.20883740733321e-05	1.13e-03	0.39183719980622	3.96459844517691e-07	0.0447391762662736	5	#00b20b	1.0	0.658561212981187	0.985909708076386	0.583913860916844	0.49655801602447536	-0.216241085792073	0.981234022776238	0.295920894817524
GENE991X	ucsf_hc.01_1.G217B.02860	CPC1	bZIP transcription factor CpcA, cross-pathway control protein	HISTO_DM.Contig936.eannot.1251.final_new		I7I48_07698					0.00016951546671675	1.96821529923474e-06	0.000815078715816574	5.47e-04	0.44046355220782	2.19590648992105e-09	0.0426594591316396	5	#00b20b	1.0	0.645049873530333	0.876346872443831	0.48388788838289	0.7844443647513695	-0.283905279549804	1.28896790884766	0.33882434630077
GENE992X	ucsf_hc.01_1.G217B.09146	PHK2	histidine kinase	HISTO_ZL.Contig1158.eannot.1400.final_new	near LTR block	I7I48_01543	Ryp1_ChIP	Ryp2_ChIP	Ryp3_ChIP		0.000436901524023237	1.08531807343008e-05	0.00330861789839549	4.85e-06	0.0491181559893984	1.1583521948026e-07	0.151012820685778	5	#00b20b	1.0	0.553981488597747	0.753269261122176	0.39603799884833	0.6365332027565861	-0.559041180832073	1.1022365523761	0.216222027865241
GENE993X	ucsf_hc.01_1.G217B.10543		hypothetical protein	HISTO_ZT.Contig174.Fgenesh_histo.139.final_new		I7I48_06034					2.71969203157538e-05	2.34633387122154e-08	0.00196064833331587	1.18e-11	0.780364285804079	2.24669060247479e-07	0.0189361631957295	5	#00b20b	1.0	0.792108409665107	1.26105638814966	0.473331787690042	1.363185236244087	-0.0892475522515355	1.34519193517358	0.430733365956305
GENE994X	ucsf_hc.01_1.G217B.04010		hypothetical protein	HISTO_FE.Contig19.Fgenesh_histo.85.final_new		I7I48_08974					0.00324957830029482	2.37244675155384e-06	0.00155004873077893	3.49e-07	0.216976374499192	4.09138665656294e-05	0.255780523567317	5	#00b20b	1.0	0.431624346857837	0.811566711427912	0.419954291839758	0.9611591838649105	-0.384935000904198	0.768920795841255	0.19620034088595
GENE995X	ucsf_hc.01_1.G217B.11241		meiotically up-regulated gene 185 protein	HISTO_ZU.Contig65.Fgenesh_histo.9.final_new	near LTR block	I7I48_02951					0.000945065368653113	4.02325094590483e-08	0.0861299857343993	1.05e-02	0.202740491184762	0.00137406764723651	0.518139752163255	5	#00b20b	1.0	0.3386655212364	0.73899572257711	0.14229186162108	0.32049509366874696	-0.301856171823127	0.300281816566478	0.0713331728056712
GENE996X	ucsf_hc.01_1.G217B.06303		ubiquitin conjugating enzyme UbcA	HISTO_JF.Contig157.eannot.1110.final_new	near LTR block	I7I48_00997					0.000104251027812533	3.40438808080136e-07	0.0030287332402223	3.65e-08	0.544805964628548	0.000173193850810366	0.00499681380648874	5	#00b20b	1.0	0.622628311115665	0.92875337843756	0.382263171242626	0.7469075062330531	-0.230662305517836	0.549843189353309	0.443564627272535
GENE997X	ucsf_hc.01_1.G217B.08660		ABC drug exporter AtrF	HISTO_ZL.Contig1131.fgenesh_plus.202.final_new	near LTR block	I7I48_09936	Ryp1_ChIP		Ryp3_ChIP		1.70938612101034e-05	5.71228884935313e-08	0.00307013781516712	5.23e-06	0.234315408536254	0.00531612869919081	0.00248399157900769	5	#00b20b	1.0	1.11785657868898	1.61880261230753	0.576638860165288	1.1851765227061628	-0.659587667094333	0.565819087927575	0.738847024707558
GENE998X	ucsf_hc.01_1.G217B.03789		no significant blast hit	HISTO_FE.Contig19.Fgenesh_histo.30.final_new	near LTR block	I7I48_08751					0.0456200712328175	0.000105672276793487	0.532636198714019	2.39e-03	1.0	0.204058987594618	0.244536137887563	5	#00b20b	1.0	0.461952902619549	0.971135970769825	0.131753761351687	0.6574864571369183		0.293576990884234	0.306810951405895
GENE999X	ucsf_hc.01_1.G217B.11715	DUG3	glucosamine 6-phosphate synthetase	HISTO_ZZ.Contig127a.Fgenesh_histo.17.final_new		I7I48_11371					0.0112585988771227	2.14679368726697e-05	0.276764830570088	1.73e-06	0.258915454444335	0.0200385416952151	0.111053109540677	5	#00b20b	1.0	0.625381365947407	1.18312952929697	0.227659379910767	1.1921632467163898	-0.469863373013742	0.534455599964198	0.417653311167093
GENE1000X	ucsf_hc.01_1.G217B.03324	CIA30	complex I intermediate-associated protein CIA30	HISTO_EA.Contig33.Fgenesh_Neurospora.152.final_new	near LTR block	I7I48_04487					0.000281919265992971	2.4990240030972e-05	0.153919369273636	3.41e-05	0.215385600112466	0.0141028176575698	0.00142670513724507	5	#00b20b	1.0	0.491176647875381	0.587539360279111	-0.153080652037349	0.29191314787597056	-0.344900509115128	0.304314451966559	0.476025392201381
GENE1001X	ucsf_hc.01_1.G217B.06474	ACE1	zinc finger transcription factor ace1	HISTO_JG.Contig206.eannot.1477.final_new		I7I48_05520					1.62624025737245e-07	1.40165560653252e-09	0.204012311843324	8.80e-08	0.123279616924732	5.35234450221641e-09	2.38974770314132e-05	5	#00b20b	1.0	1.41270930433037	1.82041886107885	0.194246597999554	1.5220368208621842	-0.846149274048285	1.57818906705519	1.10020867101189
GENE1002X	ucsf_hc.01_1.G217B.03058		oleate delta-12 desaturase	HISTO_DU.Contig190.fgenesh_plus.14.final_new		I7I48_12040	Ryp1_ChIP		Ryp3_ChIP	Ryp4_ChIP	3.66028212662736e-07	2.15565951003431e-09	0.518202171851837	5.37e-04	0.272231171828651	2.96553443672942e-06	5.86799891207192e-05	5	#00b20b	1.0	0.661964703306754	0.870915774852909	0.0512823257664978	0.6633960409765732	-0.297619998229976	0.497518843739771	0.508618494133998
GENE1003X	ucsf_hc.01_1.G217B.00515		hypothetical protein			I7I48_00202					6.18888027644743e-05	4.25933889363416e-05	0.410318906771937	5.53e-04	1.0	0.000906440749330648	0.000300004470519448	5	#00b20b	1.0	1.73622275450067	1.75317280683893	-0.329935959659172	1.2375377742072435		1.66592328745184	1.56695291989271
GENE1004X	ucsf_hc.01_1.G217B.02815		dynein light chain	HISTO_DM.Contig936.fgenesh_plus.7.final_new	near LTR block	I7I48_07744					9.95516495519085e-05	9.69130068058192e-06	0.845834651203594	9.97e-08	0.645053327369431	0.000137255790519956	0.000434775324863942	5	#00b20b	1.0	0.542687748202622	0.61273422320378	-0.0205249188015664	0.581451479386203	-0.108917199628375	0.42958400289355	0.491904316544921
GENE1005X	ucsf_hc.01_1.G217B.06298		hypothetical protein	HISTO_JF.Contig157.Fgenesh_histo.12.final_new	near LTR block	I7I48_00992					4.69308960640735e-06	7.98883661263478e-09	0.0674553906968197	1.14e-01	0.16400719784034	4.02057396706984e-05	0.000682341853859945	5	#00b20b	1.0	0.533580666593458	0.781983154324204	-0.142202233663506	0.12384406542363348	-0.383028377070112	0.382551648950241	0.36059978496186
GENE1006X	ucsf_hc.01_1.G217B.09886	PHO91	SPX domain-containing protein	HISTO_ZL.Contig1161e.Fgenesh_Aspergillus.26.final_new	near LTR block	I7I48_11183					1.08226833709835e-06	3.63188332651806e-09	0.0544820869335397	9.96e-02	0.0307949089828504	1.33146768249458e-07	0.00400805248084231	5	#00b20b	1.0	0.915713649679953	1.26991763037478	-0.223770610379965	0.23354128147651518	-0.603667692274684	0.878471466734617	0.439645077235248
GENE1007X	ucsf_hc.01_1.G217B.10639		hypothetical protein			I7I48_05940					7.78351721922636e-07	2.46986250269816e-09	0.897658954221451	1.15e-01	0.0500015767147318	1.08627315146015e-05	0.00211761863374576	5	#00b20b	1.0	1.13618602963156	1.59625626150432	-0.0220563774942026	0.36232795474432133	-0.730655431275675	1.05778104604566	0.637486884947197
GENE1008X	ucsf_hc.01_1.G217B.08696		O-sialoglycoprotein endopeptidase	HISTO_ZL.Contig1131.eannot.1960.final_new	near LTR block	I7I48_01996					4.98423294055153e-06	1.98293163812896e-10	0.759734799686795	8.05e-04	0.102328488894624	7.12552483296206e-06	0.005501536602251	5	#00b20b	1.0	0.517855194391816	1.00694749518832	0.0244382718672798	0.411074717565525	-0.404148977056274	0.489624892821842	0.289255865870459
GENE1009X	ucsf_hc.01_1.G217B.11526		hypothetical protein		near LTR block	I7I48_10420					3.34321874936123e-05	6.65781753935546e-08	0.822954866257925	8.37e-04	0.0302301352402928	0.000598763835916345	0.000600561510562175	5	#00b20b	1.0	0.953213872918031	1.44046922251221	0.0422908907417177	0.5551486121680315	-0.792621456549378	0.727847736807972	0.754881905755869
GENE1010X	ucsf_hc.01_1.G217B.02077	KCS1	inositol hexakisphosphate kinase 2 (P(I)-uptake stimulator)	HISTO_DF.Contig537.Fgenesh_histo.98.final_new	near LTR block	I7I48_03298					1.91886849644867e-07	2.21114446376204e-10	0.159724835388585	4.34e-07	0.0392317121307997	1.73206603767826e-05	0.00104027768626181	5	#00b20b	1.0	1.3241719199449	1.99298245708549	-0.202820342955893	1.1618593125272172	-0.658017402112106	0.790322314018378	0.674999715674782
GENE1011X	ucsf_hc.01_1.G217B.03693		hypothetical protein		near LTR block	I7I48_09799					0.0700372991005004	0.00380518799259072	0.39827001974527	2.20e-01	1.0	0.522920979512969	0.694976760840842	5	#00b20b	1.0	0.498281899487446	0.809026252740738	-0.223032531025386	0.4235619337921133		0.179533708866463	0.142745281125312
GENE1012X	ucsf_hc.01_1.G217B.10229		NADH-ubiquinone oxidoreductase			I7I48_06201					5.8363350234519e-06	1.2654822341891e-08	0.268426792406669	3.08e-06	0.273215895726428	0.165939146748155	7.95650423788281e-05	5	#00b20b	1.0	0.55686359275391	0.825695652921935	0.0948399891977143	0.46313286401927145	-0.312418485274911	0.130557099081156	0.517612224352506
GENE1013X	ucsf_hc.01_1.G217B.04962		hypothetical protein	HISTO_GL.Contig296.Fgenesh_histo.57.final_new	transposon	I7I48_10775	Ryp1_ChIP				9.02184987186287e-06	2.75111405348846e-08	0.601948151644646	9.04e-06	1.0	0.163801717008425	0.00834448553369156	5	#00b20b	1.0	1.57870106724282	2.23896712133721	0.151396129837633	1.5492911577501782		0.487900873033124	0.975490927323922
GENE1014X	ucsf_hc.01_1.G217B.07540		alkaline phosphatase	HISTO_LF.Contig359.Fgenesh_histo.16.final_new		I7I48_00651					4.68383194709502e-11	1.13962307886524e-12	0.0989998026746224	6.56e-03	0.12374430938059	0.00222589508584765	4.87350747684334e-09	5	#00b20b	1.0	4.20172039324311	5.15978507031465	0.443473408997869	1.3282494468982688	-0.499572953820889	1.14220840378455	3.42201821873454
GENE1015X	ucsf_hc.01_1.G217B.03676		hypothetical protein		near LTR block	I7I48_09816					0.055296414553752	0.000972295312813478	0.282764759545547	1.77e-01	0.61669881214047	0.0312139988469938	0.0260833342214835	5	#00b20b	1.0	0.64835446418724	1.14115801449223	0.328760324912938	0.482576066205984	-0.45408462208878	0.904524305308315	0.90486426368091
GENE1016X	ucsf_hc.01_1.G217B.01303		no significant blast hit	HISTO_BP.Contig459.Fgenesh_Neurospora.24.final_new		I7I48_04436	Ryp1_ChIP				0.187844214557098	6.22842685200296e-05	0.33153586918991	2.77e-02	0.250580289216907	0.00595079287365434	0.00940381694126551	5	#00b20b	1.0	1.44327848257513	4.2882722348276	0.971308488049259	1.270299107871305	-0.654337271382427	2.31582018251711	1.55348998879461
GENE1017X	ucsf_hc.01_1.G217B.12268		hypothetical protein		near LTR block	I7I48_11327					0.00363991139401812	0.00222547163103881	0.68339109656805	8.78e-01	0.121981402906632	0.00514351292446238	0.943530451207315	5	#00b20b	1.0	1.47432281520644	1.53508321139832	0.199278492916351	0.08175084380389773	-2.17372242690026	1.878722814805	-0.0596255320752986
GENE1018X	ucsf_hc.01_1.G217B.11050		phosphatase	HISTO_ZU.Contig65.fgenesh_plus.109.final_new	near LTR block	I7I48_02760					5.05557055873865e-05	8.71940600964477e-06	0.538294600267003	5.41e-01	0.0500607836108835	5.61822872978126e-06	0.194266907511399	5	#00b20b	1.0	0.546481661963322	0.616202436951958	-0.0648534307565249	0.059475156177080074	-0.508686483265772	0.655899638294414	0.165409756890511
GENE1019X	ucsf_hc.01_1.G217B.11013		SH3 domain signaling protein		near LTR block	I7I48_01052					6.71496556700787e-05	1.54058569208838e-05	0.785624779327836	9.07e-01	0.0100597350767752	5.21159351010467e-08	0.00818666410253191	5	#00b20b	1.0	0.537519244910989	0.596719513225406	-0.0294856352624127	-0.013659357810245066	-0.782716692993414	0.986882248592552	0.352024163509551
GENE1020X	ucsf_hc.01_1.G217B.08197		GTP binding protein	HISTO_ZE.Contig149.Fgenesh_histo.43.final_new	near LTR block	I7I48_02244	Ryp1_ChIP				6.27941466765865e-06	5.15625570448463e-09	0.000999445724987567	2.91e-01	0.0553941467659509	3.47455169922727e-11	0.000193701928721116	5	#00b20b	1.0	0.667298583390195	1.04214092035666	0.362965254822061	-0.23077005981588458	-0.87145668937433	1.46019190689275	0.535238194844555
GENE1021X	ucsf_hc.01_1.G217B.11765		homeobox transcription factor	HISTO_ZZ.Contig127a.Fgenesh_histo.11.final_new		I7I48_11422					0.000114150328991832	1.8779294779322e-05	0.991014198467235	9.44e-01	0.00259845214230741	9.30429924998252e-06	0.000204572585885525	5	#00b20b	1.0	0.780159775235792	0.867863773996048	-0.00184450232917044	0.015205644992964609	-1.15261395986837	0.880960751186431	0.869608904426099
GENE1022X	ucsf_hc.01_1.G217B.03853		DUF2457 superfamily domain-containing protein	HISTO_FE.Contig19.fgenesh_plus.142.final_new		I7I48_08816					0.00101777571855345	9.68320962320115e-06	0.481921377985608	1.86e-01	0.00477803029231131	2.66989761888594e-05	0.0879774364851627	5	#00b20b	1.0	0.430623124531964	0.624760398598451	0.0738838886494237	-0.1942021607246324	-0.926510884122457	0.545172861254731	0.227077868627903
GENE1023X	ucsf_hc.01_1.G217B.00157		hypothetical protein			I7I48_01249					3.76439872146545e-05	9.15591174065192e-07	0.0932401466122047	3.54e-01	1.0	0.000121075979734398	0.010238082585658	5	#00b20b	1.0	1.07535710284118	1.37904975854585	-0.380703905285898	-0.3279688430344352		1.14956115291037	0.653205339097768
GENE1024X	ucsf_hc.01_1.G217B.00199	RAD16	DNA repair protein RAD16	HISTO_AL.Contig317.fgenesh_plus.47.final_new		I7I48_01207					1.40526912098056e-06	2.20374557680959e-08	0.00913000896856064	1.90e-02	0.00210704236955492	1.35725858590231e-08	0.000582426853190084	5	#00b20b	1.0	0.926051850314082	1.14828354427904	-0.326400672869512	-0.4157905631688012	-1.68011892221872	1.1675640130711	0.58044006597448
GENE1025X	ucsf_hc.01_1.G217B.02329		C-x8-C-x5-C-x3-H zinc finger protein	HISTO_DM.Contig93.Fgenesh_histo.133.final_new		I7I48_07526					0.00940917955514077	0.00516184909103539	0.167685216184115	4.15e-02	1.0	0.000301021643606957	0.0156195771799509	5	#00b20b	1.0	0.561335140958855	0.605611710378961	0.261679307403204	0.4168566866384651		1.03989355211113	0.616453809836909
GENE1026X	ucsf_hc.01_1.G217B.09436		HET domain-containing protein	HISTO_ZL.Contig1161b.Fgenesh_Aspergillus.53.final_new		I7I48_09421					5.8827842251437e-06	1.66256479039895e-05	0.00412741611898668	2.17e-03	0.00628636793833757	2.66922551294524e-06	9.8420426892822e-05	5	#00b20b	1.0	0.955720901039725	0.870773268889558	0.46463608754917	0.7361421402056638	-1.6688321482762	1.23780829352853	0.89071489079682
GENE1027X	ucsf_hc.01_1.G217B.12096		ADAM protease ADM-B	HISTO_ZZ.Contig127c.Fgenesh_histo.135.final_new		I7I48_11757	Ryp1_ChIP		Ryp3_ChIP		4.10198950619516e-06	2.73740485288814e-08	0.104163894742437	9.23e-02	0.0260273489492832	8.83907993635104e-09	0.0187512642387409	5	#00b20b	1.0	0.613603948074592	0.830118530261942	0.147433537706543	0.2618174771192815	-0.643273551528662	0.867713294411876	0.287689879649656
GENE1028X	ucsf_hc.01_1.G217B.09425		integral membrane protein	HISTO_ZL.Contig1161b.Fgenesh_histo.81.final_new		I7I48_09410					0.00264055684732601	9.86931048750051e-05	0.653410763277714	7.54e-04	1.0	0.00163840113263354	0.130424599725902	5	#00b20b	1.0	0.67173622448237	0.920719384518361	0.0899454311603693	0.6079458743965548		0.931299994699648	0.4175996833613
GENE1029X	ucsf_hc.01_1.G217B.03392		hypothetical protein			I7I48_04555					0.139300161106627	0.0177963487225273	0.700248798097598	2.22e-02	0.102992136204104	0.0346867482672917	0.358467115046296	5	#00b20b	1.0	0.578435709091298	0.903267065355179	0.140710843279891	0.5139017946914138	-0.662367244576287	1.0358080213154	0.465627201764863
GENE1030X	ucsf_hc.01_1.G217B.06747		hypothetical protein			I7I48_05686					0.0335444331729499	0.00148074214377446	0.34495066758918	4.40e-02	0.0877824928664692	0.000160538341517495	0.0776732510203669	5	#00b20b	1.0	1.65160322850611	2.4094497009151	-0.812045104223706	1.0903497866735805	-3.88241691528398	5.35510276573073	1.19693185769051
GENE1031X	ucsf_hc.01_1.G217B.07764		hypothetical protein			I7I48_03773					1.89812384757639e-07	3.02788916386752e-07	0.25878323745224	3.02e-02	0.0344758475141256	1.38328109659254e-09	8.77151337582418e-06	5	#00b20b	1.0	1.33836560515882	1.2606162059743	-0.204298336100949	0.8708313796444045	-0.872164646773423	2.95851386207453	1.13032756610906
GENE1032X	ucsf_hc.01_1.G217B.03958		hypothetical protein		near LTR block	I7I48_08922					5.3348862637565e-05	9.67085419169464e-06	0.439900771883925	9.70e-02	1.0	4.50963347638702e-07	0.0167040332426965	5	#00b20b	1.0	0.891262146538041	1.00113941222834	-0.140959069868152	0.44194736665510204		1.91088620249977	0.572576328707454
GENE1033X	ucsf_hc.01_1.G217B.02822		hypothetical protein	HISTO_DM.Contig936.fgenesh_plus.33.final_new		I7I48_07737	Ryp1_ChIP				2.87234051979594e-05	3.65290157667236e-08	9.64349109212065e-05	8.46e-02	0.0532715378482564	5.75381136125336e-09	0.00233759472133293	5	#00b20b	1.0	0.655050733115114	1.0298651355189	-0.564841082129659	0.4759144701505936	-0.605208825372957	1.38934932403073	0.476717284644113
GENE1034X	ucsf_hc.01_1.G217B.11659		hypothetical protein			I7I48_10337					0.000426423865588805	3.58786450310792e-06	0.0441386269717141	2.98e-01	0.0390178037669196	5.37348075408528e-06	0.00014711917345505	5	#00b20b	1.0	1.03879652662043	1.50024846168268	-0.578137696468866	0.3432108916031183	-1.31080688755106	2.0606897989201	1.24432595540445
GENE1035X	ucsf_hc.01_1.G217B.06417		hypothetical protein	HISTO_JG.Contig206.Fgenesh_histo.72.final_new		I7I48_05578					0.00630773356419234	8.89059846821405e-05	0.0590863692622927	9.63e-01	0.26786853029741	8.37153930271054e-06	0.0666613494410157	5	#00b20b	1.0	0.407348021937474	0.633703939137577	-0.256644981660979	-0.00679813184578992	-0.340547099513807	0.929923211771727	0.320179684342027
GENE1036X	ucsf_hc.01_1.G217B.07022		hypothetical protein		near LTR block	I7I48_02271					8.97482947889954e-07	7.04349931752277e-09	0.00182363682199357	3.43e-01	1.0	5.8621224886642e-08	8.75738107728348e-05	5	#00b20b	1.0	1.68144473537716	2.20088455545887	-0.992396590886845	0.37640841716828805		3.7085676221177	1.24927199690909
GENE1037X	ucsf_hc.01_1.G217B.07443		translation initiation factor eif-2b delta subunit	HISTO_LF.Contig359.Fgenesh_histo.19.final_new		I7I48_00553					5.5549143694526e-07	8.45829913205062e-09	4.53188160560254e-05	4.08e-01	0.356582320135436	4.73870016365592e-11	0.00388484201924939	5	#00b20b	1.0	1.07935456485867	1.33840141419147	-0.61021783050096	0.1732069089671589	-0.354847863553637	1.70412419484644	0.512649446374491
GENE1038X	ucsf_hc.01_1.G217B.07366	NHA1	Na+/H+ antiporter Nha1	HISTO_LF.Contig359.Fgenesh_Aspergillus.207.final_new		I7I48_00475					3.35389918112546e-05	3.29092991522049e-07	0.138102653541102	6.28e-02	0.293025814886612	2.47752718483271e-08	0.100039413122229	5	#00b20b	1.0	0.505437504176273	0.685128854358918	-0.132430393564792	-0.17408553732348828	-0.271917256883691	0.821542903310055	0.182917380713281
GENE1039X	ucsf_hc.01_1.G217B.08706		RNA polymerase II transcription mediator complex subunit	HISTO_ZL.Contig1131.eannot.1974.final_new		I7I48_01986					0.000939301334953649	3.57534616297175e-06	0.0387139144714295	9.88e-02	0.0600974434978496	3.49661117558311e-08	0.00210058850820271	5	#00b20b	1.0	0.571206078445776	0.886407243817653	-0.280845892288837	-0.17029246652409433	-0.544944161939165	1.12901285435371	0.554364895583479
GENE1040X	ucsf_hc.01_1.G217B.03226		hypothetical protein	HISTO_DY.Contig31.Fgenesh_Aspergillus.24.final_new	near LTR block	I7I48_03462	Ryp1_ChIP	Ryp2_ChIP	Ryp3_ChIP		0.00092142389891187	0.000176818855347936	0.0651703290672693	1.0	1.0	0.0898249554400835	0.0154631364107343	5	#00b20b	1.0	1.09210358560621	1.25850649874303	0.526356378758052			0.665987535682741	0.980662473886684
GENE1041X	ucsf_hc.01_1.G217B.05997		hypothetical protein			I7I48_07178					3.06984549983148e-05	8.24012373804477e-06	0.0224992275359263	1.0	0.00235249128281745	0.0225293018589305	0.00337185001501646	5	#00b20b	1.0	0.95464773485971	1.043236637577	0.41265124445261		-2.94694891541433	0.62129665642586	0.834340159215386
GENE1042X	ucsf_hc.01_1.G217B.11389		hypothetical protein		near LTR block	I7I48_03101					0.000424711842554961	0.000113765841519477	0.0221215029124583	3.36e-03	1.0	0.00584866941256557	0.00982752689362781	5	#00b20b	1.0	0.522242225357739	0.587016196192785	0.282089019382999	0.5145519325829944		0.439746566809845	0.443227448071865
GENE1043X	ucsf_hc.01_1.G217B.09862	RRN7	RNA polymerase I specific transcription initiation factor Rrn7	HISTO_ZL.Contig1161e.Fgenesh_histo.75.final_new		I7I48_11159					2.07337228362721e-05	1.96555178816833e-07	0.167108364200255	1.39e-09	0.0747295775018023	1.18181402046439e-05	0.36015669237124	5	#00b20b	1.0	0.433493343143568	0.588990708643133	0.101665080512784	0.6342016695970906	-0.464317959466449	0.451498585128363	0.0911222488626731
GENE1044X	ucsf_hc.01_1.G217B.07834		vacuolar amino acid transporter 6	HISTO_LG.Contig392.Fgenesh_Aspergillus.171.final_new		I7I48_03701					7.87851645029944e-05	1.1856375155562e-05	0.453276861149223	6.14e-06	0.00694182607101026	2.5604861817878e-05	0.650592430214122	5	#00b20b	1.0	0.517934067987222	0.594616770449789	-0.0779360213558897	0.7434495854096584	-0.894342781016388	0.573896769961577	0.0647072777743167
GENE1045X	ucsf_hc.01_1.G217B.09325		hypothetical protein	HISTO_ZL.Contig1161b.Fgenesh_histo.13.final_new	near LTR block	I7I48_09310					0.0476341280009734	0.00216653242828517	0.588948597982414	6.77e-10	0.00588455405004361	0.00615200474045284	0.346029160720519	5	#00b20b	1.0	0.882315120525932	1.36020487173714	0.227870628689691	2.3232381292246322	-1.89606611332231	1.59953697943549	0.48755075017493
GENE1046X	ucsf_hc.01_1.G217B.03403	MET1	uroporphyrin methyltransferase	HISTO_EA.Contig33-snap.55.final_new		I7I48_04566					0.233877134541627	0.0286691089425775	0.203695520175511	3.90e-06	0.0118554544770284	0.301731998840031	0.399745553235842	5	#00b20b	1.0	0.773587264603249	1.33198198036405	0.720972357341809	1.7967180030408145	-1.45692747258991	0.70745424131216	0.62771158039307
GENE1047X	ucsf_hc.01_1.G217B.04891		dynamin family protein, interferon-induced GTP-binding protein Mx2	HISTO_GL.Contig296.Fgenesh_histo.26.final_new		I7I48_10704					0.368480704306068	0.00245774341648775	0.866406201933429	1.25e-08	0.0269145992242538	0.258385113249071	0.24749016992946	5	#00b20b	1.0	0.201459767025081	0.6688382167398	-0.0345603898079192	0.8330679246200515	-0.998932483291552	0.268247145044856	0.31552671740797
GENE1048X	ucsf_hc.01_1.G217B.06757	ATF1	bZIP transcription factor	HISTO_JG.Contig207.Fgenesh_histo.20.final_new		I7I48_05676					0.0004462308107662	1.20538324378731e-06	0.894909820648208	9.38e-06	0.0185833555578211	9.90157755404974e-06	0.00761485450873143	5	#00b20b	1.0	0.614501685509476	0.956144450050311	-0.0183799025120148	0.8555956183606659	-1.00475543355797	0.764436162240736	0.496184687579234
GENE1049X	ucsf_hc.01_1.G217B.12216		hypothetical protein		near LTR block	I7I48_11878					0.000107884720803822	1.8278966108265e-05	0.786923751502725	6.28e-06	0.0110932280165037	0.0146474082206437	0.0381882777147878	5	#00b20b	1.0	0.98971135886654	1.12501953572392	-0.0597494698102743	1.1206905103046199	-1.58841852986401	0.630619777936473	0.549820132772151
GENE1050X	ucsf_hc.01_1.G217B.00799		RING-8 finger domain-containing protein	HISTO_BP.Contig457.Fgenesh_histo.1.final_new		I7I48_03931					0.00111215035939765	2.33699171562432e-05	0.653815790222038	3.32e-04	0.0223472544706101	0.0070391773831416	0.0295130533802003	5	#00b20b	1.0	0.466812457374044	0.661125964580151	0.0555993687595357	0.4946155448140709	-0.763018378903356	0.352251761703393	0.308588118647766
GENE1051X	ucsf_hc.01_1.G217B.00430		methyltransferase	HISTO_AZ.Contig47.Fgenesh_histo.19.final_new	near LTR block	I7I48_00116					0.000951932394108993	4.81308129494699e-06	1.66446484018272e-05	2.69e-01	0.0253114795679949	0.526657537186554	0.0727398247456675	5	#00b20b	1.0	0.445611768004569	0.698680742781058	0.567238031262385	0.16976670493444135	-1.00396071584865	0.0872786414467219	0.281295975542229
GENE1052X	ucsf_hc.01_1.G217B.10736		KH domain-containing protein	HISTO_ZT.Contig181.Fgenesh_Aspergillus.191.final_new		I7I48_06641					0.00309535854154302	2.48417452071172e-05	0.95223410165322	6.40e-02	0.0235464485065454	0.0612315140159976	0.0820149052385375	5	#00b20b	1.0	0.439237515587356	0.669247964205374	0.00756587115643192	0.29682466117958556	-0.919366393072929	0.224497017037383	0.256647923188622
GENE1053X	ucsf_hc.01_1.G217B.07718		serine/threonine-protein kinase MARK2	HISTO_LG.Contig392.eannot.1792.final_new		I7I48_03819					1.26823522329258e-05	2.47072013419168e-07	0.153243359007107	2.12e-01	0.000245252807978791	0.00054141607326477	0.00256593083511729	5	#00b20b	1.0	0.823653321330024	1.06784494346252	0.202721966194871	0.23393949900658495	-1.95096111832649	0.557852295160569	0.503463276445288
GENE1054X	ucsf_hc.01_1.G217B.09966		RINT-1 family protein	HISTO_ZL.Contig658.eannot.1292.final_new		I7I48_01448					0.0210926003214131	8.3552975928452e-07	0.196269410877908	6.20e-02	0.0101469240726646	0.612280992167527	0.542584608805652	5	#00b20b	1.0	0.21705577444242	0.587790321931952	0.105078220554545	0.1591988911030542	-0.791497829161028	0.046899009426232	0.0706284339333179
GENE1055X	ucsf_hc.01_1.G217B.02720		pantetheine-phosphate adenylyltransferase	HISTO_DM.Contig933.Fgenesh_Aspergillus.11.final_new		I7I48_07839					0.0508260996079768	1.645435136144e-06	0.712006685693969	9.88e-01	0.0645727617331375	0.160531837852138	0.101934299189702	5	#00b20b	1.0	0.200973447182415	0.615041463348192	0.0346025689898983	0.00209859956486636	-0.645133745465667	0.150713321804585	0.204845094259056
GENE1056X	ucsf_hc.01_1.G217B.11543		hypothetical protein			I7I48_10437					0.101069741527985	0.000173267623218492	0.898271396335368	2.33e-03	0.00102621063168196	0.000435361256987159	0.834216690432452	5	#00b20b	1.0	0.290821118619977	0.722761043341699	-0.0213532692753922	0.6679296197271687	-2.48085831335299	0.724284001712318	-0.0519745062961738
GENE1057X	ucsf_hc.01_1.G217B.09450		hypothetical protein			I7I48_09435					0.011118014949934	0.000536817274350405	0.0222396465319117	2.41e-08	0.000318059055771299	2.94578167284983e-05	0.420445475799329	5	#00b20b	1.0	0.455068970485453	0.649889144463267	-0.393476125652163	1.493614817069415	-4.14638659615052	1.07081984969994	0.184783061872541
GENE1058X	ucsf_hc.01_1.G217B.04825		hypothetical protein	HISTO_GL.Contig296.eannot.1367.final_new	near LTR block	I7I48_10638					0.0037661749467537	0.000294918263836391	1.01105797484047e-05	4.66e-05	0.000179518918998323	2.48013201366534e-07	0.0484657726353573	5	#00b20b	1.0	0.672948083159084	0.873265322958209	-1.3405899303225	1.2434572755123992	-4.61098783885986	2.3564777767907	0.524370176039485
GENE1059X	ucsf_hc.01_1.G217B.01771		hypothetical protein	HISTO_DA.Contig93.Fgenesh_histo.133.final_new		I7I48_08393					1.2732698495972e-08	8.55595303832833e-11	0.0586224678660458	3.24e-07	5.47795909654905e-05	3.44744065083838e-07	2.76986719122793e-05	5	#00b20b	1.0	1.23455055946916	1.64360810217213	0.238227496716934	1.006343189594861	-2.40663555463365	1.10523635285136	0.807305177361001
GENE1060X	ucsf_hc.01_1.G217B.02700		acyl-CoA dehydrogenase	HISTO_DM.Contig933.eannot.1619.final_new		I7I48_07859					2.17847653538644e-06	8.64731343829891e-09	0.341545754090379	1.32e-05	0.00428685009177014	4.6940673294103e-07	0.00369842325750097	5	#00b20b	1.0	0.62202215063001	0.862275571958184	0.0822905936170075	0.5066531124897455	-1.15812487025862	0.647318234541845	0.332043068650615
GENE1061X	ucsf_hc.01_1.G217B.01267	GCL1	glutamate-cysteine ligase	HISTO_BP.Contig459.Fgenesh_histo.84.final_new		I7I48_04400					0.00340679060101452	1.32626186695545e-05	0.655515510682234	3.46e-02	0.000558005405705819	0.000576841126439908	0.13750883819726	5	#00b20b	1.0	0.673500960846203	1.10601111023357	0.084872788475618	0.404160518299272	-1.47434548870696	0.755832919455853	0.347009065397223
GENE1062X	ucsf_hc.01_1.G217B.08210		hypothetical protein	HISTO_ZE.Contig149.eannot.1243.final_new		I7I48_02231					0.00073413712555358	4.27646225929644e-08	0.110643001476238	3.99e-02	0.00481203842155122	1.64031152313319e-06	0.0187963502598555	5	#00b20b	1.0	0.701284300168344	1.49721225355431	0.261445386475071	0.47561818613521206	-1.77936666625977	1.12209131374054	0.491241823415595
GENE1063X	ucsf_hc.01_1.G217B.09603		hypothetical protein	HISTO_ZL.Contig1161c.Fgenesh_histo.112.final_new		I7I48_09588					2.87478357141446e-07	5.39252534504212e-10	0.965948039190164	9.82e-03	0.000320472358748763	1.67642256080141e-10	0.000509772511001592	5	#00b20b	1.0	1.12163164737999	1.62494150055149	-0.00574238853033204	0.6395242264896172	-2.60619828828976	1.77402589923229	0.640212322606186
GENE1064X	ucsf_hc.01_1.G217B.01192	CYN1	high-affinity permease for basic amino acids	HISTO_BP.Contig459-snap.79.final_new		I7I48_04324					0.113151261237973	0.00359400281171034	0.852392446339364	2.94e-03	1.54049916346739e-05	0.0097096077073633	0.184140997257165	5	#00b20b	1.0	1.28599951942158	2.4179232215384	-0.142071884738145	1.3445187729635144	-5.35432519048438	2.48643170319431	1.17351472966411
GENE1065X	ucsf_hc.01_1.G217B.08323		hypothetical protein		transposon	I7I48_02118					0.00109943437097198	3.59797975050837e-05	0.00302982725402557	1.35e-01	0.0301075322743064	0.000353121326797356	0.00600110968845377	5	#00b20b	1.0	1.37778681633747	1.82753052552931	-1.56639812858854	0.4224319806071055	-3.08032737590468	1.5069950864088	0.941274029171704
GENE1066X	ucsf_hc.01_1.G217B.06459		no significant blast hit	HISTO_JG.Contig206.eannot.1476.final_new		I7I48_05536					3.63585235448663e-05	2.48140736100993e-06	0.00637375738502359	9.37e-01	0.000882357442222946	1.65111320361705e-05	0.000287147976254103	5	#00b20b	1.0	1.26745215727199	1.50770794132557	-0.799323559327337	0.03362482639634692	-2.88992401372162	1.67350044049825	1.15382876614416
GENE1067X	ucsf_hc.01_1.G217B.03981		hypothetical protein	HISTO_FE.Contig19.Fgenesh_histo.13.final_new		I7I48_08945	Ryp1_ChIP		Ryp3_ChIP	Ryp4_ChIP	3.3305292225659e-05	7.15297898043218e-08	6.36627107721344e-05	8.43e-01	9.55158732512057e-05	1.09265507480232e-08	0.0004159535607249	5	#00b20b	1.0	0.893422310010811	1.33988379192603	-0.692103950332443	0.054131669872585095	-3.34635289072958	1.38720482334475	0.822745434762004
GENE1068X	ucsf_hc.01_1.G217B.07274		hypothetical protein	HISTO_LF.Contig359.eannot.2145.final_new		I7I48_00383					0.00133591435421374	4.26194744470093e-06	0.00891131498245986	1.06e-01	0.192788074940015	4.24301481867806e-05	0.0025334257577554	5	#00b20b	1.0	0.377314905932967	0.620975521801264	-0.281510789137794	0.34355501200652144	-0.677362042283188	0.625191717841463	0.442109676827471
GENE1069X	ucsf_hc.01_1.G217B.08462		glycerophosphoryl diester phosphodiesterase	HISTO_ZH.Contig107.eannot.1138.final_new	near LTR block	I7I48_10542					1.27281498393457e-06	2.8238455012621e-09	5.68627925093687e-06	2.02e-01	0.0153829797486512	1.31395831830401e-08	6.26961857756351e-07	5	#00b20b	1.0	0.552717998021569	0.801610210200082	-0.43660132116177	0.26227648051559604	-0.901562956063928	0.774245205059133	0.676848089434507
GENE1070X	ucsf_hc.01_1.G217B.10071		hypothetical protein		transposon	I7I48_12341					1.40611672573526e-05	2.85137833294262e-09	1.24008545395949e-05	4.36e-05	0.0378835506082673	1.33795525335679e-05	5.48724762770121e-05	5	#00b20b	1.0	1.12599003629928	1.9182193626892	-1.36316006343782	1.5909624394406034	-2.54592240830624	1.34866308847927	1.08537380864612
GENE1071X	ucsf_hc.01_1.G217B.09801	MET18	MetR protein	HISTO_ZL.Contig1161e.Fgenesh_histo.61.final_new		I7I48_06775					0.0823441949795324	0.000422922343656044	0.120839721169183	2.00e-05	0.00255697037627939	0.00168832401732003	0.0711810837369388	5	#00b20b	1.0	0.371512156527594	0.789589451467686	-0.281378358783627	0.646763682878735	-1.08922993569127	0.628374209819293	0.424585536378871
GENE1072X	ucsf_hc.01_1.G217B.11720		similar to serine/threonine protein kinase Sgk2	HISTO_ZZ.Contig127a-snap.7.final_new		I7I48_11376					0.000822522401526975	1.57381401112502e-06	0.0517728882134728	1.61e-02	0.0638357348028817	0.000234700168831426	0.00791818613767962	5	#00b20b	1.0	0.450175171164661	0.751232443349047	-0.22965369905892	0.5405365683222341	-1.19264534976366	0.566967113657743	0.406540594267502
GENE1073X	ucsf_hc.01_1.G217B.00507		auxin efflux carrier superfamily	HISTO_AZ.Contig47.eannot.1566.final_new		I7I48_00194					0.000534482234308144	2.40271838503195e-05	0.000141613865309641	1.89e-10	8.5047930118167e-05	0.000123688649241413	0.00729138921527153	5	#00b20b	1.0	0.911677256040354	1.16763644394263	-1.08895210307099	1.9222179511672273	-2.76652607460172	1.06371881710087	0.710972388342215
GENE1074X	ucsf_hc.01_1.G217B.00505		hypothetical protein	HISTO_AZ.Contig47.eannot.1606.final_new		I7I48_00192					0.000190517837835024	1.6690685637169e-06	1.3595689955656e-07	1.10e-09	0.000691271386371752	2.16833479650805e-07	0.0201186277405361	5	#00b20b	1.0	0.831950229363433	1.18195440705135	-1.70852009397577	2.0928065760513164	-3.58706022634324	1.89378803041268	0.545375969842575
GENE1075X	ucsf_hc.01_1.G217B.03040		inosine-uridine preferring nucleoside hydrolase	HISTO_DU.Contig190.Fgenesh_histo.35.final_new		I7I48_12022					0.00108590854286501	1.91230772214583e-05	6.4879271261498e-10	1.03e-06	2.34639929225839e-05	5.43829901056539e-09	0.0130561452757517	5	#00b20b	1.0	0.963227949831905	1.33904634426987	-2.22953784812805	1.8696261177738043	-3.06182103148883	2.09373751281734	0.767744161385741
GENE1076X	ucsf_hc.01_1.G217B.06763		hypothetical protein	HISTO_JG.Contig207.eannot.1376.final_new		I7I48_05670					6.38300443541772e-06	1.07658577901655e-07	5.69204284031659e-10	9.71e-09	0.000356205089812285	7.45834169212022e-12	0.00184443804909048	5	#00b20b	1.0	0.904737728187236	1.13847917293387	-1.32154775496456	1.7356989103120488	-2.41776696412406	1.82916768336022	0.567853859460817
GENE1077X	ucsf_hc.01_1.G217B.05788		RT-like superfamily domain-containing protein	HISTO_GY.Contig471.fgenesh_plus.43.final_new	near LTR block	I7I48_05222					1.70028312053885e-06	4.10482537032896e-11	1.65734218663282e-06	1.48e-05	0.000725384602817138	6.84314846757567e-11	0.000461085838588131	5	#00b20b	1.0	1.04882733343661	2.20859963795309	-0.897342364052831	2.20474654143749	-2.65407975320554	2.10902938239471	0.710634336064783
GENE1078X	ucsf_hc.01_1.G217B.09366		hypothetical protein	HISTO_ZL.Contig1161b.eannot.1358.final_new		I7I48_09351					8.64534806513376e-05	3.17204254822867e-08	2.0472551833945e-06	2.14e-03	0.00415908651288442	5.15139477392063e-09	0.00931960819541835	5	#00b20b	1.0	0.453573561850726	0.794547146730423	-0.581931274163028	0.6623639646385387	-1.09939652324633	1.04381147203133	0.309927312800665
GENE1079X	ucsf_hc.01_1.G217B.08421	NIT65	nitrositive-stress induced transcript	HISTO_ZE.Contig158.eannot.1438.final_new	near LTR block	I7I48_02019					0.000835696345923772	5.42226073851511e-08	1.04266443298336e-08	1.02e-04	0.00871776075020704	4.01745648762841e-09	0.000984376768793206	5	#00b20b	1.0	0.631984186514831	1.33809062062294	-1.2231292075532	1.2928129533286368	-1.60530422250735	1.37478256459732	0.690059290587413
GENE1080X	ucsf_hc.01_1.G217B.09449		hypothetical protein	HISTO_ZL.Contig1161c.eannot.1470.final_new		I7I48_09434					0.00115018512216801	0.000153782477801617	0.00410559402512256	7.51e-13	0.000957712621754767	3.62917291377871e-08	0.273001733578927	5	#00b20b	1.0	0.503603725559511	0.608268019961022	-0.418140635523525	1.6545147933771214	-1.76691665323491	1.51568372193674	0.200531877829398
GENE1081X	ucsf_hc.01_1.G217B.07226		hypothetical protein		near LTR block	I7I48_06745					0.00378037680944706	0.043936428392805	0.290568620351484	8.98e-09	0.00036118467146222	0.323754378314666	0.0108762787763135	5	#00b20b	1.0	0.602585417732901	0.40837077690009	0.191347569133724	2.0536109100182087	-2.84950341089505	0.242213339369883	0.694640124427121
GENE1082X	ucsf_hc.01_1.G217B.02110		hypothetical protein			I7I48_03333					0.000110440865095996	1.02186954312536e-06	0.00877174823940368	2.44e-14	0.00529973343287496	4.30882162908405e-05	0.0264967200883854	5	#00b20b	1.0	1.10590512869655	1.53657327185283	-0.739968606306208	3.0391383732823343	-2.09335920068375	1.50044287045349	0.624094966938999
GENE1083X	ucsf_hc.01_1.G217B.05221		hypothetical protein	HISTO_GX.Contig297.eannot.1540.final_new	near LTR block	I7I48_10233					0.128445308365751	1.16044076567994e-05	4.85199391760393e-05	1.21e-12	0.0303442751825522	2.029119079398e-05	0.0447391762662736	5	#00b20b	1.0	0.406636135983739	1.30939226217797	-1.41082060817744	3.9814306478956114	-2.64905296879728	1.69970628530314	0.59586873154587
GENE1084X	ucsf_hc.01_1.G217B.01772		hypothetical protein			I7I48_08392					0.00305518104560121	1.33686621601191e-05	0.00400711649911568	5.53e-18	0.00856843534492462	0.261336551905654	0.00256937484506934	5	#00b20b	1.0	0.582687847046359	0.952025499649736	-0.567676606939622	2.282637725827131	-1.23828358231541	0.229865194662225	0.717051547166227
GENE1085X	ucsf_hc.01_1.G217B.09940		no significant blast hit	HISTO_ZL.Contig658.eannot.1267.final_new		I7I48_01474					0.474277853766033	0.0115108004114238	0.646502473685207	4.48e-17	0.131768177567706	0.0177312344682093	0.000166104625975245	5	#00b20b	1.0	0.1790337089194	0.601211627754976	0.100080234032812	2.104626526590096	0.433165654779456	-0.517443660575543	1.08948309089596
GENE1086X	ucsf_hc.01_1.G217B.10774		a-agglutinin core protein AGA1	HISTO_ZT.Contig181.Fgenesh_Aspergillus.52.final_new		I7I48_06603					0.370070334976746	0.00117614072209796	0.000788353848936689	1.30e-18	0.230990643599321	0.570419024602413	0.401695646794628	5	#00b20b	1.0	0.159711152338361	0.586156268166603	0.550028481215988	1.9349902438981312	0.341936001208671	-0.0914161300522345	0.165105075347173
GENE1087X	ucsf_hc.01_1.G217B.05260		mitochondrial DNA replication protein	HISTO_GX.Contig297.Fgenesh_histo.71.final_new		I7I48_10195					4.82569423114684e-05	1.95778113900957e-05	0.00303087535555938	3.26e-14	0.033686290580054	0.41594751383633	0.00589641928330854	5	#00b20b	1.0	0.614122706260657	0.612758011466637	0.349826408851854	1.47938492654897	0.704054779862305	0.0879389583616259	0.380814912667255
GENE1088X	ucsf_hc.01_1.G217B.03381		C6 transcription factor	HISTO_EA.Contig33.genewise.155.final_new		I7I48_04544					5.55650659657335e-05	6.07829472937295e-07	0.493052516930858	2.28e-19	0.0506199461284706	9.06399079741286e-05	0.0126252488601547	5	#00b20b	1.0	0.453027404627342	0.624182002884013	0.0587742332627776	1.4773965566806553	0.555193954493089	0.471115771792498	0.294842562777466
GENE1089X	ucsf_hc.01_1.G217B.02448		hypothetical protein			I7I48_07406					0.0266801656831878	0.000202132280372628	0.476172449801613	9.99e-17	0.0869582470028495	0.000666702140430519	0.00116149870513529	5	#00b20b	1.0	0.49816380501158	0.892523733964664	-0.149631903152532	2.4170449557658977	0.72767023660842	0.891827358836519	0.839847524098671
GENE1090X	ucsf_hc.01_1.G217B.04373		hypothetical protein		near LTR block	I7I48_12186					0.0184369652393803	0.0145343355314434	0.496992183660796	1.79e-09	0.147542998875088	0.00192776654961047	0.117739611851168	5	#00b20b	1.0	0.81739838614312	0.840574668041951	-0.231664600775673	2.5769845871269452	1.19394370923705	1.63203781221423	0.695675270801003
GENE1091X	ucsf_hc.01_1.G217B.03260		apoptosis-inducing factor 1	HISTO_DY.Contig31-snap.58.final_new		I7I48_03428	Ryp1_ChIP				0.0423817215128355	0.0005997140583618	0.00565400104545823	6.26e-19	0.249605629325961	5.08560964468414e-05	0.0941214988178324	5	#00b20b	1.0	0.334154033012949	0.598262700398572	0.416066174544673	2.7102965254487925	0.472693339997242	0.9627392800542	0.343777943397414
GENE1092X	ucsf_hc.01_1.G217B.11407		hypothetical protein		in LTR block	I7I48_03119					0.0083966360248419	2.30566078551782e-05	0.046686775399002	7.04e-15	0.327006870174181	2.13204715098983e-06	0.0291186113259711	5	#00b20b	1.0	0.827176906446253	1.44581329064642	-0.64392563276086	5.286798397345997	0.748597338622494	3.07570841664062	0.786444962493757
GENE1093X	ucsf_hc.01_1.G217B.09359		short-chain dehydrogenase/reductase	HISTO_ZL.Contig1161b.eannot.1350.final_new		I7I48_09344					0.0266527058344317	0.000587141708306409	0.000534154062315061	7.57e-18	0.0204065103713684	7.51472378330587e-06	0.0316482594566585	5	#00b20b	1.0	0.414129447235816	0.676802700648883	-0.710837968453961	3.2301873505372005	0.81945160911603	1.33960025275961	0.493912165466445
GENE1094X	ucsf_hc.01_1.G217B.03094		protein phosphatase type 1 complex subunit Hex2/Reg1	HISTO_DU.Contig190.Fgenesh_histo.37.final_new		I7I48_12076					2.08796686309859e-05	1.03907304645877e-07	0.429201288640855	2.64e-13	0.681964883711926	4.52016118029776e-07	0.0034566672993717	5	#00b20b	1.0	0.710255224887465	0.988392665134789	0.0924575300868993	1.8245970966708698	0.102295827058684	0.802785017106586	0.455779251489813
GENE1095X	ucsf_hc.01_1.G217B.01204		sporulation-specific protein	HISTO_BP.Contig459-snap.83.final_new		I7I48_04336					0.0487372823786187	0.000222130951043852	0.802228400619098	4.06e-12	1.0	0.00276502878699047	0.0694154482545209	5	#00b20b	1.0	0.453313677270123	0.906200112126381	0.054011215298325	1.3626811860898413		0.767160436246042	0.453784011789845
GENE1096X	ucsf_hc.01_1.G217B.02878		aldo/keto reductase	HISTO_DM.Contig940.Fgenesh_Aspergillus.31.final_new	near LTR block	I7I48_08171					0.00676015496347997	9.20812588837057e-07	0.805302408334698	4.94e-10	0.821390878505586	0.000188081970005722	0.0761861542791251	5	#00b20b	1.0	0.303142735894931	0.679634328074109	-0.0245861065353967	0.9821603042572647	0.0684116863194886	0.490681584763618	0.227221717243788
GENE1097X	ucsf_hc.01_1.G217B.02781	GGT1b	gamma-glutamyltranspeptidase	HISTO_DM.Contig933.Fgenesh_Neurospora.81.final_new	near LTR block	I7I48_07778	Ryp1_ChIP				0.0843032090669291	4.06570703312048e-06	0.801268667544453	1.43e-11	0.622552281379569	0.000121884287638937	0.195057666769128	5	#00b20b	1.0	0.30307408942695	0.988991590395777	0.0398662360851665	1.5934636174251064	0.171216920756513	0.805390036425039	0.259169794669507
GENE1098X	ucsf_hc.01_1.G217B.09881		hypothetical protein	HISTO_ZL.Contig1161e.eannot.1281.final_new	near LTR block	I7I48_11178					7.87038385801962e-07	1.63189853101793e-09	0.00256235833805981	1.52e-11	0.679752929764468	1.28982815307394e-05	0.000300004470519448	5	#00b20b	1.0	2.06460459072435	2.93742449301736	-1.21098772283568	4.82880335663936	-0.277250496814091	2.23700297986082	1.33529388381542
GENE1099X	ucsf_hc.01_1.G217B.11242		RING-14 finger domain-containing protein	HISTO_ZU.Contig65.Fgenesh_histo.11.final_new	near LTR block	I7I48_02952					2.51408221612913e-06	2.3079365634117e-09	4.19590052889716e-06	1.64e-10	0.88958702698424	5.25347505093298e-09	0.044146254382985	5	#00b20b	1.0	0.621520551279914	0.952970089239223	-0.507258208149505	1.4746654798727543	0.0420735427416927	0.878682845730187	0.218282715929448
GENE1100X	ucsf_hc.01_1.G217B.02290		hypothetical protein	HISTO_DM.Contig93.Fgenesh_histo.125.final_new		I7I48_07566					0.000747403540370022	1.94504817425893e-07	0.104344249855962	6.43e-17	0.507670887153595	0.0625671290020832	0.0013524365271906	5	#00b20b	1.0	0.909592102509027	1.67654061808958	-0.411732576421746	2.4800614012371476	0.293048986933242	0.463862608081901	0.893513414261675
GENE1101X	ucsf_hc.01_1.G217B.01908		hypothetical protein			I7I48_08255					0.492361927392972	0.0047836731383245	0.00278719318847892	1.14e-09	0.437454920674394	0.0303843635045205	0.14164343525613	5	#00b20b	1.0	0.152008415257477	0.596948178375187	-0.665529508297305	1.5945400668110072	0.454038936316699	0.557215508515861	0.397890387926004
GENE1102X	ucsf_hc.01_1.G217B.01240		hypothetical protein	HISTO_BP.Contig459.Fgenesh_histo.22.final_new		I7I48_04373					0.0369059526028773	0.000950127302944705	0.0130685994754569	1.16e-08	0.194296037531341	0.0311926213420712	0.0277615568483533	5	#00b20b	1.0	0.590978205756861	0.960677903029982	-0.73759680849518	2.037807478751942	0.68657895223586	0.783145203998381	0.797218845770709
GENE1103X	ucsf_hc.01_1.G217B.05455		hypothetical protein			I7I48_05131					0.0263462530032914	7.78576072885474e-05	0.0119058129175781	1.06e-06	1.0	0.00387018586045264	0.0165686286750187	5	#00b20b	1.0	0.524364157188654	1.01485341391994	-0.611434590970234	1.5920517980405349		0.825426639963954	0.664357310302108
GENE1104X	ucsf_hc.01_1.G217B.10003		hypothetical protein			I7I48_01411					0.000306927298715421	4.46045230617562e-06	9.70672540576964e-06	1.73e-22	0.323505116469069	1.7778275263144e-05	0.0174719672406446	5	#00b20b	1.0	0.76726628787194	1.06508599867829	-1.09891285941987	3.155334091890651	-0.340723627326801	1.20008031838552	0.547373874758008
GENE1105X	ucsf_hc.01_1.G217B.02397		hypothetical protein	HISTO_DM.Contig93-snap.125.final_new	near LTR block	I7I48_07457					0.000724299836536829	9.29994715755776e-07	3.6269103020228e-06	1.53e-12	0.952646872297105	0.0146069564332061	0.00443216192508394	5	#00b20b	1.0	0.523408974498036	0.892846850278288	-0.834342564093147	2.69694363590203	-0.0330546425532212	0.383322679125708	0.501725992594983
GENE1106X	ucsf_hc.01_1.G217B.03383		efflux pump	HISTO_EA.Contig33.Fgenesh_Aspergillus.65.final_new		I7I48_04546	Ryp1_ChIP				0.0449402124612739	0.00220437685892393	0.0174469509259784	1.73e-13	0.476082389310817	0.129627480554273	0.113245750176016	5	#00b20b	1.0	0.379259185161021	0.594920903430163	0.403939950604896	1.538435542188375	-0.248269459987609	0.30278644471629	0.355951989759279
GENE1107X	ucsf_hc.01_1.G217B.11092		ankyrin repeat and zinc finger domain-containing protein	HISTO_ZU.Contig65.Fgenesh_Aspergillus.227.final_new	near LTR block	I7I48_02802					0.00035233210135366	8.62964524657992e-08	0.533053045720359	3.02e-05	0.282308272966938	0.000635932749730714	0.0143346364051164	5	#00b20b	1.0	0.358779143386143	0.666054367828298	0.0493773035225997	1.1503648578048806	-0.417325465751155	0.317307509797005	0.247974258848502
GENE1108X	ucsf_hc.01_1.G217B.10698		hypothetical protein	HISTO_ZT.Contig181.Fgenesh_histo.53.final_new		I7I48_06679					0.00251614153982597	8.79954054735124e-07	0.0123884747240466	2.19e-11	0.154670131933738	0.015429826260861	0.0203731325088155	5	#00b20b	1.0	0.465986812374988	0.910831478319302	-0.36213133719395	1.3760712955808116	-0.426840790381634	0.392711864154029	0.411290025012418
GENE1109X	ucsf_hc.01_1.G217B.06422		hypothetical protein			I7I48_05572					0.00134986180833509	1.53679131638958e-07	0.356574677627001	1.34e-05	0.248706018381688	0.78353151036819	0.0637023485816498	5	#00b20b	1.0	0.568783281910626	1.1516759273976	-0.143934871171785	1.2441058055403447	-0.417699706575279	0.0473619467434014	0.357610344794607
GENE1110X	ucsf_hc.01_1.G217B.09743		hypothetical protein	HISTO_ZL.Contig1161d.Fgenesh_histo.88.final_new	near LTR block	I7I48_06833					0.0004462308107662	7.25065466028766e-05	0.086218837814505	3.97e-08	0.0722982951731373	0.0127037166971904	0.000187818500865204	5	#00b20b	1.0	0.853418075095981	0.984743718037061	0.340346526542667	1.214213244978781	-0.573411536600448	0.491278207695005	1.01517469306282
GENE1111X	ucsf_hc.01_1.G217B.05010		hypothetical protein		near LTR block	I7I48_10823					0.00622147032030857	0.110181393585014	0.852149490729902	1.54e-07	1.0	0.358121896135927	0.171057614899049	5	#00b20b	1.0	0.743006847029302	0.427400052135846	-0.0477083481842691	1.1462542328890641		0.276260374066979	0.453454992827451
GENE1112X	ucsf_hc.01_1.G217B.02481		hypothetical protein		near LTR block	I7I48_07373					2.17956948270024e-05	2.20528436501375e-06	0.111652882020452	3.85e-11	0.149219573614849	0.00624520638867227	8.02673571555937e-05	5	#00b20b	1.0	1.13330587959422	1.31905443532925	0.333315465551048	2.69568159024007	-1.29422163488587	0.876226777991445	1.34455796254558
GENE1113X	ucsf_hc.01_1.G217B.05680	NIT50	SWIRM domain-containing protein	HISTO_GY.Contig460.Fgenesh_Aspergillus.198.final_new	near LTR block	I7I48_04904	Ryp1_ChIP				0.000359996955420526	5.20189173894585e-06	0.607969594989511	2.86e-11	0.0267590312011532	0.00491487617194318	0.000268532190510831	5	#00b20b	1.0	0.689993965016567	0.96409647714479	-0.0859209071071469	1.8953245777121528	-1.05030079996441	0.498149183090376	0.749385107208428
GENE1114X	ucsf_hc.01_1.G217B.00984		hypothetical protein	HISTO_BP.Contig457.Fgenesh_Aspergillus.64.final_new	near LTR block	I7I48_04118					2.87551908935618e-05	1.4248822307501e-05	0.32205998761321	5.16e-10	0.0136603198273524	0.0221826801963745	0.000147083872114748	5	#00b20b	1.0	0.739165118390843	0.771028494173888	0.135396614155912	1.4959178199504024	-1.19613605942997	0.395814950306132	0.803210156711362
GENE1115X	ucsf_hc.01_1.G217B.02128	FMP52	NAD dependent epimerase/dehydratase	HISTO_DF.Contig537.eannot.1366.final_new		I7I48_03351					0.000950546471329502	5.97297530431052e-06	0.0409176918031261	3.76e-18	0.325590247919989	0.543761409317814	0.000316392015948298	5	#00b20b	1.0	0.479425406732865	0.713798225893171	0.241075461598503	1.0945222555384622	-0.227568866847177	0.0690790466555038	0.57504422905707
GENE1116X	ucsf_hc.01_1.G217B.10828		hypothetical protein	HISTO_ZT.Contig181.Fgenesh_histo.119.final_new		I7I48_06548					0.0166108734261014	0.000308973526293576	0.244178568150617	2.07e-06	1.0	0.86658762837026	0.0981736693698324	5	#00b20b	1.0	0.536199177336373	0.85139586080373	0.231114872616785	1.1219445945018038		-0.0420423419846734	0.453130009401757
GENE1117X	ucsf_hc.01_1.G217B.02478	OLE1	delta-9 fatty acid desaturase	HISTO_DM.Contig93.eannot.1624.final_new	near LTR block	I7I48_07376	Ryp1_ChIP				1.33144981509088e-09	1.48278337532314e-11	0.00571690423743443	4.48e-12	0.879028250092459	1.31460724080265e-07	4.74837727350797e-07	5	#00b20b	1.0	1.47815467404701	1.84877761599872	0.327437772009834	1.7953153261934915	-0.048920091366119	0.857071670726652	1.10526883330635
GENE1118X	ucsf_hc.01_1.G217B.10124		phosphatidylserine synthase	HISTO_ZT.Contig1089.Fgenesh_Aspergillus.180.final_new		I7I48_06307					7.16842758061624e-06	3.43144337798897e-07	0.568070888512157	2.63e-13	0.709518648152506	0.0666807218322626	5.3363802290214e-05	5	#00b20b	1.0	0.551370420284703	0.647521389055387	0.0486240547725449	0.9103388219553404	0.098070745781774	0.165397401484474	0.520163281489762
GENE1119X	ucsf_hc.01_1.G217B.05457	NIT4	serine/threonine-protein kinase ksp1	HISTO_GY.Contig460.eannot.1779.final_new		I7I48_05129					0.0107951420842525	0.000514190863544751	0.056490786256025	4.63e-08	0.906686478556313	0.0247912184810816	0.00589732537507616	5	#00b20b	1.0	0.458487153946042	0.633625982869676	0.293725746637472	1.0868605641549136	0.0330300244599311	0.373767728395017	0.595814061389357
GENE1120X	ucsf_hc.01_1.G217B.11026		eukaryotic translation initiation factor 6	HISTO_ZU.Contig2.eannot.1037.final_new	near LTR block	I7I48_01079					2.87551908935618e-05	4.83000143752775e-08	0.235256880529469	2.81e-07	0.696029522870373	0.00467557843025535	2.24337840024308e-06	5	#00b20b	1.0	0.776733193190679	1.19438129274198	0.170256281141053	1.7965090531649301	-0.123532336534582	0.432662947310835	0.995062732021984
GENE1121X	ucsf_hc.01_1.G217B.11789		hypothetical protein	HISTO_ZZ.Contig127a-snap.52.final_new	near LTR block	I7I48_11447					0.02490786560533	0.003499048612951	1.03879390081726e-06	4.33e-01	1.0	5.70767220616181e-07	0.185413527992904	5	#00b20b	1.0	0.522262740441169	0.691254353003506	-1.82598043075757	0.31897968725705056		2.1699677813291	0.348966729042816
GENE1122X	ucsf_hc.01_1.G217B.06587		hypothetical protein		near LTR block	I7I48_05406					0.0013334985533774	1.98119789085503e-05	1.68948880380897e-06	1.15e-03	0.119519878984387	8.60412287971926e-07	0.287396770925238	5	#00b20b	1.0	1.25775803614145	1.78751816938584	-4.55471613769018	1.6871390338099712	-1.20192174483914	5.50921663658499	0.434335295107785
GENE1123X	ucsf_hc.01_1.G217B.06897		HVA22 domain membrane protein	HISTO_KF.Contig597.eannot.1442.final_new		I7I48_02561					1.90877104616349e-05	1.93719399522757e-06	2.7660406893175e-12	1.89e-02	0.586651374961213	9.43283443762101e-14	0.0247130022368394	5	#00b20b	1.0	0.541561266826077	0.600105588098952	-1.22059968725283	0.4227695902580854	-0.178038781532272	1.78241688065664	0.260820231591968
GENE1124X	ucsf_hc.01_1.G217B.01053		alkaline phosphatase	HISTO_BP.Contig457.fgenesh_plus.113.final_new		I7I48_04186					4.83692754073603e-07	8.80134488964446e-09	1.36167952365231e-13	1.45e-04	0.00288065411886991	1.58488383342381e-13	0.00130076114989157	5	#00b20b	1.0	2.61515800876976	3.25587007347113	-4.96451808865266	2.245140390143129	-2.03578084412061	6.29324000644707	1.43262383945866
GENE1125X	ucsf_hc.01_1.G217B.07307	NIT66	nitrositive-stress induced transcript	HISTO_LF.Contig359.Fgenesh_histo.200.final_new		I7I48_00416					1.22833477313891e-06	4.64984563346157e-09	1.09764154254071e-14	2.43e-04	0.0331570744481158	6.50047100588459e-15	0.00360138720576662	5	#00b20b	1.0	1.29983392828769	1.80919844420481	-3.05985401844285	1.8298899350621105	-1.55592298312967	3.83395116807717	0.672014058534748
GENE1126X	ucsf_hc.01_1.G217B.00613		hypothetical protein			I7I48_00300					1.87772483308114e-07	1.37150398323053e-08	3.70686734448216e-11	2.97e-04	0.097829309815371	5.52567401623273e-11	0.000336332475258332	5	#00b20b	1.0	1.10956258105668	1.27181426577848	-2.53807229319783	1.506950284812941	-1.01935458485106	2.88887955012968	0.684620207422936
GENE1127X	ucsf_hc.01_1.G217B.02111		no significant blast hit, conidia-enriched transcript	HISTO_DF.Contig537.Fgenesh_histo.101.final_new		I7I48_03334					0.000475847254308978	5.7442334167018e-07	4.01951468689876e-07	6.68e-09	0.0317866912136038	5.70316394433826e-08	0.0388641291299813	5	#00b20b	1.0	1.13269079593823	1.84829960337975	-3.64633051609607	3.124997616044445	-1.33366366803013	5.19207886501293	0.621544037893565
GENE1128X	ucsf_hc.01_1.G217B.00692		hypothetical protein		near LTR block	I7I48_12166					0.0879907651438318	0.000389099923974239	5.919600713612e-09	2.38e-03	1.0	5.14515490588074e-08	0.417031636134414	5	#00b20b	1.0	0.313172937099418	0.692617699266107	-2.02346778417228	1.26213079681388		2.01663106522812	0.185708775024547
GENE1129X	ucsf_hc.01_1.G217B.02564		hypothetical protein	HISTO_DM.Contig933.Fgenesh_Aspergillus.43.final_new		I7I48_07996					0.000145726675458455	0.000256483503874638	1.3210916093396e-09	2.32e-04	0.904453599309986	4.8938361976448e-09	0.474210941772479	5	#00b20b	1.0	0.621139840683988	0.587248244102071	-1.64976261893973	1.1800221087987828	-0.06153394047986	1.7787826944226	0.133493966190908
GENE1130X	ucsf_hc.01_1.G217B.00708		hypothetical protein	HISTO_BI.Contig285.Fgenesh_histo.36.final_new		I7I48_12151	Ryp1_ChIP	Ryp2_ChIP	Ryp3_ChIP		0.00496049032821522	0.000250668363309923	9.41265623917167e-07	7.68e-02	0.108761567998626	1.22856193721778e-08	0.136402885034542	5	#00b20b	1.0	0.783112562169713	1.03593353525876	-1.67499726555722	0.5388968062001043	-0.883125848050567	3.00434465757357	0.425621157453219
GENE1131X	ucsf_hc.01_1.G217B.07187		hypothetical protein		near LTR block	I7I48_02443					0.0121734846269787	5.33964960865442e-07	5.49747430222409e-05	7.86e-02	1.0	2.89955835156024e-08	0.0142385636347897	5	#00b20b	1.0	0.58303578703583	1.42144950289916	-1.19808444381641	0.9097995781169187		2.86770526369365	0.609378556396035
GENE1132X	ucsf_hc.01_1.G217B.06803		hypothetical protein	HISTO_KF.Contig597.Fgenesh_histo.101.final_new	in LTR block	I7I48_02466					0.000110440865095996	4.35872957273404e-06	2.0677404800155e-05	9.58e-03	1.0	6.59641090736299e-09	0.0555581447091981	5	#00b20b	1.0	0.94495229152656	1.19371944885492	-1.26068099031621	1.0544447441327833		3.10220867837144	0.443135147951226
GENE1133X	ucsf_hc.01_1.G217B.06185		hypothetical protein			I7I48_06989					0.00713981636982288	6.99582173759986e-05	2.86398874580314e-05	3.30e-04	1.0	1.23858826957495e-07	0.0120713979295502	5	#00b20b	1.0	0.640120706875991	1.01828045231384	-1.27134813874098	0.8935378386008882		2.79854540936744	0.686419859912168
GENE1134X	ucsf_hc.01_1.G217B.04676		no significant blast hit	HISTO_GI.Contig382-snap.77.final_new	in LTR block	I7I48_02703					0.0101310513366209	0.00113133841159113	1.81168816006484e-07	4.42e-02	0.853937611642442	1.1101319866739e-12	0.0802103151255936	5	#00b20b	1.0	0.477170720414996	0.593264017978575	-1.07467480574243	0.5453998263229425	-0.050007214868808	2.39212586851896	0.335652120564223
GENE1135X	ucsf_hc.01_1.G217B.07180		hypothetical protein	HISTO_KF.Contig601.Fgenesh_histo.51.final_new	near LTR block	I7I48_02436					0.051063280660515	0.000939272819395876	2.13185789046747e-08	1.81e-09	0.993134009346555	1.42994212724946e-08	0.341265282991257	5	#00b20b	1.0	0.381045881023323	0.67756967510493	-1.89417719517785	2.1904590915369013	0.0034751644388078	2.57184610972444	0.234523353943846
GENE1136X	ucsf_hc.01_1.G217B.10239		hypothetical protein			I7I48_06191					0.000193131644031584	0.000190609382461404	2.32088963378703e-10	9.40e-09	0.426285186387998	2.35437041894502e-10	0.0678623228929212	5	#00b20b	1.0	0.59409541979581	0.591599622367849	-1.83651680642497	1.9786358517548817	0.390468987574118	2.12340952091351	0.293861380082588
GENE1137X	ucsf_hc.01_1.G217B.05639		hypothetical protein			I7I48_04945					0.0802624459977912	0.00208076466412938	0.00254682497322685	3.90e-03	1.0	3.55603361464698e-05	0.237857936071248	5	#00b20b	1.0	0.43762357103834	0.786572125170216	-0.832239409809215	0.823839111851251		1.41611192834812	0.325032067755193
GENE1138X	ucsf_hc.01_1.G217B.01282		GNAT family N-acetyltransferase	HISTO_BP.Contig459.eannot.1532.final_new		I7I48_04415					0.000433152843630998	4.62952530347571e-06	8.90229872106583e-07	1.91e-03	0.113700067687557	3.45078842721874e-08	0.0753538074085518	5	#00b20b	1.0	0.586646434003549	0.847595373105681	-1.03609789936164	0.7191359617274259	0.551020881412574	1.51514368634406	0.314005274941167
GENE1139X	ucsf_hc.01_1.G217B.01187		DUF202 domain-containing protein	HISTO_BP.Contig459.Fgenesh_histo.109.final_new		I7I48_04319					7.03079162247266e-06	5.8408945094198e-08	3.88299654496277e-08	1.23e-03	0.456534154209083	6.90800533946445e-09	0.00696252933322705	5	#00b20b	1.0	0.816159709135827	1.09711575603967	-1.13129549719455	0.9019985381649619	0.260158089165294	1.46193409695162	0.448280986193925
GENE1140X	ucsf_hc.01_1.G217B.03243		hypothetical protein	HISTO_DY.Contig31.Fgenesh_histo.102.final_new		I7I48_03445					0.00259137996646361	0.000131218681492201	0.00472569777456749	2.07e-06	1.0	0.000589396249315819	0.0946925708863429	5	#00b20b	1.0	2.11517193380828	2.71520707082259	-3.04157911145486	2.3202532093266326		3.8064441727309	1.06671779475563
GENE1141X	ucsf_hc.01_1.G217B.11521		methyltransferase	HISTO_ZY.Contig518.Fgenesh_histo.36.final_new	near LTR block	I7I48_10415					0.00949356484766535	4.94173547994337e-05	9.00632152779834e-08	1.11e-06	0.39183719980622	3.1776651359277e-08	0.045341091742298	5	#00b20b	1.0	0.41910571706631	0.725970908635722	-1.27099140151164	1.173473584320113	0.245553552508957	1.61674411459332	0.370437719573878
GENE1142X	ucsf_hc.01_1.G217B.01160		phosphotransferase enzyme family protein	HISTO_BP.Contig459.Fgenesh_histo.126.final_new		I7I48_04292					0.00603251769368092	8.66107070957641e-06	3.02156016863534e-06	1.10e-08	0.312648498779026	1.24483090177769e-07	0.0281294207487166	5	#00b20b	1.0	0.396282663123839	0.738283359348511	-0.834366471158841	1.1091854400763188	0.351372175931147	1.28541550523527	0.372855775002537
GENE1143X	ucsf_hc.01_1.G217B.07621		periplasmic nitrate reductase	HISTO_LF.Contig359.Fgenesh_histo.205.final_new		I7I48_00734					0.00309554359720874	0.154632695682094	0.00670259223074607	1.10e-03	1.0	0.00219461293596206	0.884656921989134	5	#00b20b	1.0	0.734948974056555	0.349801527897813	-0.703568093186505	0.7256039195092997		0.894907001981719	0.0531620708050424
GENE1144X	ucsf_hc.01_1.G217B.02052		phosphotransferase enzyme family protein	HISTO_DF.Contig537.eannot.1369.final_new	in LTR block	I7I48_03273					6.58656980071557e-08	2.91510562410822e-10	8.59182275758829e-14	4.84e-07	0.015121467900578	8.63550766436615e-13	0.00984940712928109	5	#00b20b	1.0	0.847832059588845	1.13548119817346	-1.72810400892597	1.481304629546595	0.921391786391355	1.68060130590753	0.294411934609032
GENE1145X	ucsf_hc.01_1.G217B.00438		ATP-binding cassette protein	HISTO_AZ.Contig47.Fgenesh_histo.23.final_new	near LTR block	I7I48_00124					0.000806905350488834	8.07559118397754e-05	7.89788571281327e-06	1.18e-11	0.00604409664215389	2.90013863464856e-06	0.0181418401556106	5	#00b20b	1.0	0.96237407038346	1.17002814942881	-1.82611221337938	2.0851398922168363	1.64617274420264	2.70971670768183	0.781565036672716
GENE1146X	ucsf_hc.01_1.G217B.08659		no significant blast hit	HISTO_ZL.Contig1131.Fgenesh_histo.265.final_new		I7I48_09937					7.40437368977521e-06	1.42282532454721e-08	1.26829427218738e-05	5.10e-14	0.00906005914451532	1.01323255256701e-08	0.000143492467480809	5	#00b20b	1.0	1.32728091335494	1.96621173930758	-1.49936564659034	3.094672196064439	1.88908163955638	2.7317670207748	1.03834011188144
GENE1147X	ucsf_hc.01_1.G217B.06344		hypothetical protein	HISTO_JG.Contig206.eannot.1494.final_new		I7I48_05653					0.00780178791108484	0.000454352432742062	9.91981554740569e-07	4.15e-14	0.0267295739776863	2.28924704625895e-07	0.0102292485684912	5	#00b20b	1.0	0.716036677477205	0.97405330991804	-2.12521540787676	3.2659123865263266	1.52166831124101	2.79604922297841	0.755985492397653
GENE1148X	ucsf_hc.01_1.G217B.06936		hypothetical protein	HISTO_KF.Contig597.Fgenesh_histo.72.final_new		I7I48_02601					0.00166387687840605	0.000224371245956252	0.000581043298210453	8.16e-05	0.0560653012333272	3.60659998362436e-08	0.00140670446488552	5	#00b20b	1.0	0.498581525908921	0.60257782964749	-0.544809964233705	1.0066885808044688	0.647952151636459	1.54910564189632	0.612693236552169
GENE1149X	ucsf_hc.01_1.G217B.03608		hypothetical protein			I7I48_04772					9.93896621140264e-06	4.09026085367476e-07	7.72422235667658e-08	2.28e-13	0.00986359246542067	7.73227502346927e-10	0.00923949178192542	5	#00b20b	1.0	1.00003108923285	1.22540586794594	-1.70779349002562	2.5801186833509604	1.90167154784311	3.79428782453853	0.57166465321177
GENE1150X	ucsf_hc.01_1.G217B.09883		hypothetical protein	HISTO_ZL.Contig1161e.eannot.1233.final_new	near LTR block	I7I48_11180					0.00433165611186518	0.000195099449195897	0.00274893459911405	2.63e-06	1.0	1.14112326088311e-06	0.379436960615142	5	#00b20b	1.0	0.886172072800882	1.20612405384563	-1.07459276259007	2.5169057056539184		3.16086465592889	0.319963431371023
GENE1151X	ucsf_hc.01_1.G217B.08205		carbonic anhydrase	HISTO_ZE.Contig149.Fgenesh_histo.63.final_new		I7I48_02236					0.0463552995319105	0.000323593900749468	0.793476368284928	4.29e-07	0.467365677966501	0.000219864353934361	0.00729138921527153	5	#00b20b	1.0	0.692074729978145	1.30824339944169	0.0862353183052065	2.5676552629122185	-0.983526980253072	1.85898334993542	1.06508658171987
GENE1152X	ucsf_hc.01_1.G217B.09184		hypothetical protein		in LTR block	I7I48_09169					0.52504996468705	0.0420924163670675	0.273751297789862	2.84e-03	0.581662113691109	0.00853564949569487	0.181516881567259	5	#00b20b	1.0	0.346333236027993	0.984227263527363	-0.549662851723693	1.4096360604249882	-0.614509914258047	1.70563998751574	0.767159912194315
GENE1153X	ucsf_hc.01_1.G217B.07500		pyruvate decarboxylase	HISTO_LF.Contig359.eannot.2138.final_new		I7I48_00611					0.135705169177438	0.00735237121781492	0.295293041763514	3.06e-06	0.0637067034151453	2.78383407130015e-05	0.0459645957551163	5	#00b20b	1.0	0.432524163575424	0.776069533917911	-0.289069629084526	1.6529526201104778	-0.750192779362041	1.63584215190022	0.577827521275863
GENE1154X	ucsf_hc.01_1.G217B.11307		6-O-methylguanine DNA methyltransferase	HISTO_ZU.Contig65.eannot.2109.final_new		I7I48_03018					0.0013371490417801	0.000126670113638475	0.00586418253432222	1.05e-12	0.737851146728456	2.01563366325516e-05	0.0149035896137033	5	#00b20b	1.0	0.581044745740586	0.726459169818863	-0.48154413096276	1.5725987498478722	-0.147855833931694	0.928252759497723	0.457346766959041
GENE1155X	ucsf_hc.01_1.G217B.01685		phosphotransferase enzyme family protein	HISTO_DA.Contig93.eannot.2102.final_new	near LTR block	I7I48_08480					0.000177193737839371	3.14480700451967e-06	0.0012401499707876	2.91e-16	0.150312483071568	2.03452789752189e-06	0.0110366548709002	5	#00b20b	1.0	0.463858135140529	0.629817946055535	-0.354402655389392	1.2061426523600487	-0.411422865157228	0.759366936584261	0.343193763866881
GENE1156X	ucsf_hc.01_1.G217B.04569		FAS1 domain-containing protein	HISTO_GI.Contig382.eannot.1318.final_new		I7I48_00885					0.000167941196256665	6.31416930806908e-07	1.04275082828354e-06	1.69e-13	0.276768312630694	3.17378126790856e-09	0.00198113872596598	5	#00b20b	1.0	0.475196769794388	0.704422723827437	-0.617698914948008	1.3107475267453301	-0.340097729192729	1.02296548771831	0.395024853918708
GENE1157X	ucsf_hc.01_1.G217B.05761		C2H2 transcription factor	HISTO_GY.Contig471.eannot.1313.final_new		I7I48_05249					0.000328304950127593	1.20538324378731e-06	6.8496739325671e-06	1.09e-06	0.198493635370835	1.64955075121383e-07	0.0206970481374588	5	#00b20b	1.0	0.52126945685704	0.785251424743886	-0.626109254060641	1.0531962647304012	-0.420890047617027	0.894150960562387	0.324167294394853
GENE1158X	ucsf_hc.01_1.G217B.04324		hypothetical protein		near LTR block	I7I48_12235					0.0496636049547849	0.0933331402854795	0.0200153077508394	1.56e-05	0.824157073691366	0.010972262177255	0.0072321615510254	5	#00b20b	1.0	0.625952973679439	0.538668816516033	-0.780842933356072	1.7356747758654862	-0.256160791174899	1.14692416114612	1.16574787674275
GENE1159X	ucsf_hc.01_1.G217B.08733		hypothetical protein			I7I48_01959					0.566149677818701	2.57256326120018e-05	0.173077117955206	1.77e-02	0.830667122683929	0.00285758760352822	0.999024024948623	5	#00b20b	1.0	0.139578325375993	1.06174334344167	-0.28991150632188	0.708207248331178	-0.120123893822738	0.746557514390783	-0.000705248080959286
GENE1160X	ucsf_hc.01_1.G217B.09492	ISR1	protein kinase	HISTO_ZL.Contig1161c-snap.29.final_new		I7I48_09477					1.91886849644867e-07	3.77130390879592e-10	0.336151221034567	1.09e-06	0.0512153035810697	3.47455169922727e-11	0.000694969713713639	5	#00b20b	1.0	0.829800753873359	1.19356416482156	-0.0920062838922098	1.5571961346766623	-0.604911297278808	1.42602026423582	0.451948661277232
GENE1161X	ucsf_hc.01_1.G217B.02125	SOX1	sulfite oxidase	HISTO_DF.Contig537.Fgenesh_histo.125.final_new		I7I48_03348					0.0469970077179814	0.00201867806290909	0.653275626364721	1.11e-10	0.0761140888572079	0.00383150947314895	0.199717395110114	5	#00b20b	1.0	1.1873872533304	1.87997326390086	-0.25119432885108	2.382294974037847	-0.721648769726814	2.25982512769792	0.833100064732101
GENE1162X	ucsf_hc.01_1.G217B.06222	ECM4b	glutathione S-transferase	HISTO_HS.Contig68.Fgenesh_Aspergillus.159.final_new		I7I48_06951					7.40437368977521e-06	2.6113728691578e-08	0.0813313124150295	2.79e-08	0.257904748599168	7.53893219881717e-08	0.0161463984625546	5	#00b20b	1.0	0.66129495679157	0.957654187612215	-0.195733604814534	0.888057989749814	-0.294784162243588	1.06338844096292	0.341571612599157
GENE1163X	ucsf_hc.01_1.G217B.09789		hypothetical protein	HISTO_ZL.Contig1161e.Fgenesh_histo.41.final_new		I7I48_06787					0.00156292586316543	2.99864572293397e-05	0.0920542574943265	2.14e-06	0.384612214895604	0.000459617783728086	0.0191810620498911	5	#00b20b	1.0	1.14517188265376	1.59871672281439	-0.614584506307416	1.8015354801370291	-0.608388814026147	1.53620114952006	0.833188470785651
GENE1164X	ucsf_hc.01_1.G217B.02178		hypothetical protein		near LTR block	I7I48_07679					1.15075373740958e-08	4.10482537032896e-11	0.000221366068336066	4.44e-05	0.0971255137482312	4.04125333547186e-08	3.93154705053506e-06	5	#00b20b	1.0	1.52509783686398	2.12663815925274	-0.748857562888527	1.7507004886150432	-0.865108428420559	1.71219234751957	1.13826735688993
GENE1165X	ucsf_hc.01_1.G217B.01536		methyltransferase	HISTO_DA.Contig93.Fgenesh_histo.319.final_new		I7I48_08630					1.50405661605362e-06	7.56818369362841e-10	5.85877170232814e-07	2.39e-10	0.953060610240037	3.37179000865376e-08	0.00516648327296738	5	#00b20b	1.0	1.56447701716127	2.44251483175411	-2.35421245071261	3.208875220494455	-0.0381053746719076	2.77684425020855	0.72740408813295
GENE1166X	ucsf_hc.01_1.G217B.02814	VTC1	vacuolar transporter chaperone 1	HISTO_DM.Contig936.eannot.1271.final_new	near LTR block	I7I48_07745					0.000520932069266945	7.81073351386263e-07	5.18583632845196e-07	1.75e-05	0.744194158181147	4.51735337291688e-07	0.0192064837868316	5	#00b20b	1.0	0.625785276140272	1.02557471948595	-0.935825604819297	0.9009330911061393	-0.115729277111336	1.02561879767734	0.405063484409448
GENE1167X	ucsf_hc.01_1.G217B.06748		hypothetical protein			I7I48_05685					0.200354452527119	0.010323431472638	0.0203258730200761	2.79e-04	0.649805012760559	0.00144727399489316	0.0540703174695869	5	#00b20b	1.0	0.729883816721254	1.37326207006333	-1.57664795046878	1.571140819212754	-0.583695675044382	2.12747249720286	0.953682752945576
GENE1168X	ucsf_hc.01_1.G217B.11491	PFK26	6-phosphofructo-2-kinase	HISTO_ZW.Contig245.fgenesh_plus.15.final_new	near LTR block	I7I48_04825					3.22332922765491e-05	1.35711017261996e-06	2.16837543064354e-07	6.60e-10	0.214212949599432	2.20592580192348e-09	0.00424473501015832	5	#00b20b	1.0	0.809832995263887	1.00451144879142	-1.28559604985613	1.5728511160512204	-0.375438673606859	1.70509988574369	0.489872410097766
GENE1169X	ucsf_hc.01_1.G217B.08909		sialidase, betaine lipid synthase	HISTO_ZL.Contig1131.Fgenesh_Aspergillus.58.final_new		I7I48_01784	Ryp1_ChIP	Ryp2_ChIP	Ryp3_ChIP	Ryp4_ChIP	4.67468819814519e-07	5.48741093343534e-09	4.15521823004794e-12	1.63e-08	0.0334146040726661	7.51987753795948e-13	0.000209942931114594	5	#00b20b	1.0	1.76118007531973	2.25202123264901	-2.81122087399614	2.646309924115758	-0.810766782701342	3.7801577345326	1.18164452096081
GENE1170X	ucsf_hc.01_1.G217B.04768		transcription termination factor 2	HISTO_GL.Contig285.Fgenesh_histo.27.final_new		I7I48_11080					3.53093637160358e-05	4.98996592436042e-07	9.80250898614668e-10	2.70e-05	0.371180884909419	3.63475503367266e-10	0.287125137609954	5	#00b20b	1.0	0.58631793264996	0.7684074447598	-1.09150678304482	0.9911721008790189	-0.249177429209194	1.27149202035872	0.138865013293469
GENE1171X	ucsf_hc.01_1.G217B.06804		hypothetical protein		in LTR block	I7I48_02467					0.000196950142972398	3.95077892231839e-05	0.000429821371261022	1.58e-03	0.703490870778615	6.66545445935069e-08	0.0018012024526066	5	#00b20b	1.0	0.970376307500169	1.09735312053386	-1.02043010992879	1.470833441544678	-0.449198886138229	2.7236055028867	0.836295494887656
GENE1172X	ucsf_hc.01_1.G217B.07777		endo-beta-1,3-glucanase	HISTO_LG.Contig392.eannot.1827.final_new		I7I48_03760					0.0945563199498845	3.28894529708004e-05	0.00346565484735376	5.35e-06	0.712712468392507	8.59504883010594e-07	0.457029436467096	5	#00b20b	1.0	0.217467490300231	0.616910375143399	-0.360548859746747	0.4542894274517308	-0.0908043940203616	0.814186643086286	0.112043552809769
GENE1173X	ucsf_hc.01_1.G217B.07519		uracil-5-carboxylate decarboxylase	HISTO_LF.Contig359.eannot.2133.final_new		I7I48_00630					0.0351311901929392	3.28705319776808e-05	0.000298476428299518	1.09e-05	0.294102824073213	1.30737344776511e-06	0.295839306297277	5	#00b20b	1.0	0.361114268819891	0.806822773476568	-0.621719480972513	0.8400447353664906	-0.319191077804918	1.08390745909812	0.199519841254019
GENE1174X	ucsf_hc.01_1.G217B.04354		hypothetical protein	HISTO_FX.Contig167.fgenesh_plus.16.final_new	near LTR block	I7I48_12205					7.5362865242549e-06	5.77281988527748e-08	6.36057477142391e-09	4.49e-07	0.0298451576943432	1.31371637909194e-09	0.00200408335576718	5	#00b20b	1.0	1.21816590996809	1.63744564312421	-1.51299109737794	1.6224442628510531	-0.991395669634427	1.77030111169239	0.760069855597656
GENE1175X	ucsf_hc.01_1.G217B.06850		hypothetical protein			I7I48_02514					3.94810792872555e-07	3.77130390879592e-10	5.80544153978888e-09	5.86e-07	0.0823501346951881	1.35884617175231e-08	1.67374811641169e-05	5	#00b20b	1.0	0.80413891114169	1.2315459786355	-1.08233816546506	0.8922581199305991	-0.764141905259408	1.10541324911058	0.686904550316972
GENE1176X	ucsf_hc.01_1.G217B.10109	VAM7	V-SNARE	HISTO_ZT.Contig1089.eannot.1663.final_new	near LTR block	I7I48_06322					2.61979863046517e-05	1.13795890875917e-07	3.27979028406916e-05	9.09e-06	0.0774777084360009	1.17849858239232e-05	0.00225215042306557	5	#00b20b	1.0	0.498779871803703	0.706248808941802	-0.419820450360747	0.5654973491434485	-0.4941448352108	0.487280367747224	0.344528918651853
GENE1177X	ucsf_hc.01_1.G217B.02744		phytase	HISTO_DM.Contig933.Fgenesh_histo.75.final_new		I7I48_07815					1.54903316412074e-07	1.43398326540694e-09	6.20549924231892e-06	5.84e-05	0.0133476708907645	1.54642689465159e-06	0.000664854255706826	5	#00b20b	1.0	1.18582753946074	1.51714615985924	-0.783323234761537	1.1811212771795616	-0.789276640571336	0.931872454128777	0.628394244996821
GENE1178X	ucsf_hc.01_1.G217B.02588		hypothetical protein			I7I48_07972					1.20083637739583e-05	1.37998450358966e-06	0.000560775899986617	5.47e-04	0.123219887461021	0.00183215773967061	0.00542937706901815	5	#00b20b	1.0	1.08050835285459	1.23863877306644	-0.825397025791508	0.8949037779454568	-0.664878714898765	0.816002613806813	0.714595547508198
GENE1179X	ucsf_hc.01_1.G217B.00551		ubiquitin family protein	HISTO_AZ.Contig47.Fgenesh_histo.191.final_new		I7I48_00238					1.17906517086402e-05	2.40538677325521e-08	0.00121461630952662	7.28e-03	0.069754308937952	2.43830627071134e-08	0.022781371199456	5	#00b20b	1.0	0.562415734409647	0.825381556817709	-0.307137718973785	0.437316094933976	-0.507333701081675	0.749216895294535	0.255317685885762
GENE1180X	ucsf_hc.01_1.G217B.02454	ARV1	protein arv1	HISTO_DM.Contig93.fgenesh_plus.9.final_new		I7I48_07400					1.89928839928158e-06	1.62853812933156e-07	2.25595709111012e-06	1.93e-03	0.0167426432962692	9.91852824570099e-09	0.0041264936357611	5	#00b20b	1.0	0.61976640423128	0.683318925843396	-0.512403476574649	0.45789117896074033	-0.753040783682878	0.790365684923283	0.318204851931021
GENE1181X	ucsf_hc.01_1.G217B.11461	APG8	microtubial binding protein	HISTO_ZW.Contig245.eannot.1204.final_new		I7I48_04855					0.000638032046940276	2.99812814051342e-06	4.05804122759192e-10	1.81e-09	0.0520699959134574	4.94694542973734e-08	0.00564260460629381	5	#00b20b	1.0	0.488086234531195	0.734244588125536	-1.13055689521219	0.8503087902955044	-0.573243024625505	0.888891181295005	0.410307798852378
GENE1182X	ucsf_hc.01_1.G217B.07191		hypothetical protein		transposon	I7I48_02447					0.147854441296189	0.0291117094013004	0.00184660873650501	1.01e-02	0.316892248817238	0.0033543097392586	0.0880725121524269	5	#00b20b	1.0	0.829439906224942	1.20013163280528	-2.46228138721981	1.2836046913920214	-1.23892212113344	2.32798158537035	1.0425032257928
GENE1183X	ucsf_hc.01_1.G217B.02681		hypothetical protein	HISTO_DM.Contig933.eannot.1589.final_new	near LTR block	I7I48_07877					0.00216075154234839	1.07379519217571e-05	6.2509800031825e-09	1.49e-05	0.0283451907123748	1.22118551839673e-07	0.632594525674737	5	#00b20b	1.0	0.482095305401773	0.776230333887579	-1.44566614166181	1.7105542962231486	-1.22789675627915	1.25514659010552	0.0906319456931488
GENE1184X	ucsf_hc.01_1.G217B.07667		hypothetical protein			I7I48_00780					0.48475298183728	0.00149219045885926	0.000653644395743641	3.74e-04	1.0	0.00208282354275886	0.936003858602642	5	#00b20b	1.0	0.176879575455672	0.775381667106644	-0.941851546727568	0.9217364827793629		0.785544288925529	-0.0278557120370273
GENE1185X	ucsf_hc.01_1.G217B.07815		hypothetical protein	HISTO_LG.Contig392-snap.69.final_new		I7I48_03723					0.000638142102014729	7.51560259309704e-06	3.55557059717081e-07	6.93e-08	0.0565964818192931	2.17151530202043e-08	0.10634260630577	5	#00b20b	1.0	0.490483567390701	0.703383340434518	-0.865234627896488	1.112006039699094	-0.762484897150723	1.26740864894006	0.24534332093226
GENE1186X	ucsf_hc.01_1.G217B.01262		hypothetical protein			I7I48_04395					0.207964229039707	0.0169389869627128	0.033476525782279	2.17e-03	1.0	0.00390768750274117	0.871820625582277	5	#00b20b	1.0	0.582346711900842	1.05705265942144	-1.03056001815591	1.2851918861685654		1.43649587958296	-0.0992606486886344
GENE1187X	ucsf_hc.01_1.G217B.05437		C2H2 zinc finger domain-containing protein	HISTO_GY.Contig460.eannot.1775.final_new		I7I48_05149					0.000171244463092153	6.00815263230531e-07	5.4334152109825e-07	4.11e-10	0.643608232992702	6.08259190788786e-06	0.00141093919121733	5	#00b20b	1.0	0.41577777607198	0.637331733356274	-0.632443835563001	1.031074917015918	-0.145663325466795	0.596977853262568	0.394930983688662
GENE1188X	ucsf_hc.01_1.G217B.07460		hypothetical protein	HISTO_LF.Contig359.Fgenesh_histo.64.final_new		I7I48_00570	Ryp1_ChIP		Ryp3_ChIP		0.11416292140394	0.00099822040826171	0.000834659771755175	6.37e-08	0.76656006533315	0.00591136581155729	0.025406817882812	5	#00b20b	1.0	0.402142731784457	0.861201874032771	-0.993860212243589	1.6245946518266599	-0.163180299887655	0.791594431291539	0.623746196169911
GENE1189X	ucsf_hc.01_1.G217B.06158		hypothetical protein	HISTO_HS.Contig68.Fgenesh_Aspergillus.56.final_new		I7I48_07016					0.18690891645	0.00114822559599739	1.76188818647797e-05	1.62e-07	0.394269503066798	0.0165551571161659	0.138785079508692	5	#00b20b	1.0	0.305139674097841	0.77408452134539	-1.16144683565181	1.16541012345352	-0.371895586662218	0.543065185368217	0.37587310507559
GENE1190X	ucsf_hc.01_1.G217B.03041		hypothetical protein			I7I48_12023					0.0104836712389887	0.0136441304699175	1.71257363694828e-09	2.90e-09	1.0	2.95914195063228e-09	0.0917814603481523	5	#00b20b	1.0	0.678587786551128	0.616856072290615	-6.77064742255566	3.379414490489481		4.13570325873091	0.473598300626898
GENE1191X	ucsf_hc.01_1.G217B.02163		hypothetical protein		in LTR block	I7I48_08185					0.0139504432207527	0.000298937559202817	8.97962093836433e-11	4.28e-03	0.000179145358731575	1.91894299017813e-09	0.188934884824799	5	#00b20b	1.0	0.457513828118193	0.716543062714751	-3.58101897875108	1.3304348458410986	-4.75757468724958	2.4020188967214	0.254559537165217
GENE1192X	ucsf_hc.01_1.G217B.03985		hypothetical protein			I7I48_08949					0.0337913781463129	0.0403962123121725	7.04029816121626e-07	9.79e-05	1.0	4.76491877589423e-06	0.0723779372478815	5	#00b20b	1.0	0.591992188921258	0.567826542780727	-2.63328640872905	1.2558266188586846		2.21922659633232	0.54969647555073
GENE1193X	ucsf_hc.01_1.G217B.03769		hypothetical protein		near LTR block	I7I48_09722					0.00584451184167392	0.00135328258167054	1.54629987188956e-09	2.06e-03	1.0	2.91581296476098e-07	0.0533813246177407	5	#00b20b	1.0	0.503203022996706	0.597184404883636	-2.2042790845371	0.8543474293751756		1.64077509911096	0.407745848092325
GENE1194X	ucsf_hc.01_1.G217B.11490		SPX domain-containing protein	HISTO_ZW.Contig245.eannot.1233.final_new	near LTR block	I7I48_04826					0.194074663944176	0.00324588759302335	4.76786222834558e-10	1.62e-03	0.000670894839758237	6.37883364219044e-08	0.723515774457585	5	#00b20b	1.0	0.279714692338681	0.626215346470959	-1.82144238191381	0.7795279785479223	-1.53317670250407	1.37966477574279	0.0913054066899175
GENE1195X	ucsf_hc.01_1.G217B.10324		hypothetical protein			I7I48_06107					0.00659317414220465	0.00119885737879156	5.62968931135343e-08	3.43e-02	1.0	2.10460042424271e-05	0.153077686600853	5	#00b20b	1.0	0.596157467865361	0.725997042881589	-2.17889770179855	0.5044674124886668		1.58592180011714	0.399864246516475
GENE1196X	ucsf_hc.01_1.G217B.02483		hypothetical protein		transposon	I7I48_07371					0.0066950500099463	0.00207732942639004	3.68636086399278e-08	1.10e-01	0.0493720534372554	1.28460953008048e-05	0.101762005184747	5	#00b20b	1.0	0.637350190227574	0.733425667771143	-2.52071254596761	0.553951135826125	-1.94722382794759	1.51045914784592	0.423584185032868
GENE1197X	ucsf_hc.01_1.G217B.00236		hypothetical protein			I7I48_01170					0.025982843480796	0.00151714014247011	6.20218768721108e-07	9.52e-02	0.118856445213806	0.00016157678967699	0.38138689622463	5	#00b20b	1.0	0.586821445316228	0.864851047030258	-2.30331856242141	0.6180701456900365	-1.50093047554352	1.41688902625935	0.284893714583579
GENE1198X	ucsf_hc.01_1.G217B.08816		hypothetical protein			I7I48_01877					0.0138775550352102	0.00207296986392847	1.53711140212751e-06	7.43e-06	1.0	0.000110615751128431	0.0897922437839753	5	#00b20b	1.0	0.603309764858477	0.768680376516296	-1.86004376741843	1.5222358587109115		1.34092163817276	0.479387354442732
GENE1199X	ucsf_hc.01_1.G217B.00516		hypothetical protein			I7I48_00203					0.0197071932948913	0.00026260507914986	8.43837856198683e-07	4.10e-10	0.00575201253965326	9.08927765286688e-06	0.0204079819125326	5	#00b20b	1.0	0.718310260494909	1.18499446706235	-2.84754719812312	2.4626257198586905	-3.85189676893979	1.99310541994197	0.704529042997392
GENE1200X	ucsf_hc.01_1.G217B.00549		hypothetical protein	HISTO_AZ.Contig47.eannot.1629.final_new		I7I48_00236					0.0001910398713606	1.16044076567994e-05	6.19633573459955e-12	4.42e-08	0.000277054361171904	8.58394335749561e-10	0.0306325935709748	5	#00b20b	1.0	0.721152191185454	0.877341779141831	-3.03456778925821	2.217419256863196	-2.98509985031282	2.18580316167552	0.409779691238592
GENE1201X	ucsf_hc.01_1.G217B.04355		hypothetical protein		near LTR block	I7I48_12204					0.0397654057827365	0.00118001686464265	1.32382602284848e-07	2.59e-03	1.0	1.39559272181348e-05	0.0332047105454167	5	#00b20b	1.0	0.397503737594877	0.652519077908202	-1.64791200404886	1.13080432351909		1.2402909552156	0.48126496368531
GENE1202X	ucsf_hc.01_1.G217B.11418		phosphate-repressible phosphate permease	HISTO_ZU.Contig65-snap.206.final_new	in LTR block	I7I48_03130					0.0991986720450061	0.00176621176571202	1.79318068648661e-08	1.94e-06	2.467472855121e-05	2.81535251946862e-07	0.348508157436972	5	#00b20b	1.0	0.589079792755692	1.13457306988236	-2.44059486663203	1.7156245096127851	-3.043787931156	2.13069522408297	0.383611482360262
GENE1203X	ucsf_hc.01_1.G217B.10683		hypothetical protein			I7I48_05895					0.00030210762772015	5.15189452367127e-05	3.09452625433423e-08	1.36e-03	0.0822357644743381	6.22569858456479e-07	1.9329797338926e-05	5	#00b20b	1.0	0.610720417353377	0.707413524320869	-1.40575240725408	1.0449274125215389	-1.36785393451074	1.05852343314542	0.816513914676773
GENE1204X	ucsf_hc.01_1.G217B.04901		hypothetical protein	HISTO_GL.Contig296.Fgenesh_histo.32.final_new		I7I48_10714					0.00136689597002565	7.20784848705727e-05	2.01059265526527e-05	5.64e-03	1.0	1.88117760378909e-07	0.0567382377497295	5	#00b20b	1.0	0.601934425809944	0.789377009742157	-0.954889115289264	0.5595384522893588		1.33253188666907	0.33902470595431
GENE1205X	ucsf_hc.01_1.G217B.02484		hypothetical protein		transposon	I7I48_07370					2.72853180139083e-06	2.37658300302625e-08	2.11559045954564e-07	8.02e-03	0.013198762465144	2.13068273851103e-08	0.0025334257577554	5	#00b20b	1.0	1.44702444717592	1.91157123903831	-2.36402484352404	1.1198592345650697	-2.19605283647307	3.17816567261434	0.818973283279377
GENE1206X	ucsf_hc.01_1.G217B.04681		hypothetical protein		transposon	I7I48_02698					0.000111726258133832	6.00366826687646e-06	2.39397720908669e-05	1.68e-02	0.0510464170225168	4.38372721789933e-06	0.00423939494989067	5	#00b20b	1.0	1.02377287281392	1.2621518303334	-1.38038936258397	0.6990741601819261	-1.41098244154154	1.99551059859995	0.832478678436461
GENE1207X	ucsf_hc.01_1.G217B.03628	PHO80	cyclin-dependent protein kinase regulator Pho80	HISTO_EA.Contig33.eannot.1679.final_new	near LTR block	I7I48_04792					0.038266479411796	0.00669981072799817	9.26965418396343e-07	3.02e-04	0.000362180197681496	6.45916994465777e-07	0.298357320707923	5	#00b20b	1.0	0.475611055929477	0.599208933323537	-1.20428293502906	0.5072412115039366	-1.55886684647199	1.24963681600397	0.253360900681697
GENE1208X	ucsf_hc.01_1.G217B.02330		hypothetical protein			I7I48_07525					0.00152868356597031	0.000302905350823621	9.14792128012168e-07	1.55e-02	0.00882838151752411	2.23408654113701e-06	0.0457657107243691	5	#00b20b	1.0	0.542954314033439	0.636628467129445	-1.10298491337077	0.4631167699004681	-1.22707479020368	1.18116148870903	0.386776729096
GENE1209X	ucsf_hc.01_1.G217B.07713		hypothetical protein			I7I48_03824					0.000569777648439498	1.27693446799909e-07	1.91614635500381e-08	8.24e-04	0.00119522294617534	6.87665344711685e-09	0.018514371255061	5	#00b20b	1.0	0.877426784924501	1.6247350049902	-3.06592228060615	1.795490277808034	-3.33193571263651	3.04928157635557	0.545341489223701
GENE1210X	ucsf_hc.01_1.G217B.05903		hypothetical protein			I7I48_07273					9.89784014895894e-06	9.02841959553085e-08	1.8306498701631e-06	1.03e-03	1.0	6.03071828144866e-07	0.0227738813519348	5	#00b20b	1.0	1.46189656855966	1.94587281355107	-2.41325405286453	1.4045116390798005		2.72340293439587	0.674247080037148
GENE1211X	ucsf_hc.01_1.G217B.00396		C6 transcription factor	HISTO_AZ.Contig47.Fgenesh_Aspergillus.2.final_new	near LTR block	I7I48_00082					6.76442887684845e-05	5.83432668133337e-06	1.76589771777295e-09	4.38e-03	0.000695001344355926	8.45329689821417e-09	0.0497446008662147	5	#00b20b	1.0	0.633142815391424	0.721900605516707	-1.15478541772045	0.5968810333612701	-1.6122421930171	1.10836275966027	0.288468843850153
GENE1212X	ucsf_hc.01_1.G217B.08042		hypothetical protein		transposon	I7I48_00020					0.00150554246460805	2.39553773602436e-05	2.44581347353753e-09	1.59e-01	0.00261197720778245	1.09646692934703e-08	0.0198314390558012	5	#00b20b	1.0	0.653232566193235	0.944741056405701	-2.63491468331208	0.7265956737227635	-3.92524774602406	2.52915079380321	0.511290093402307
GENE1213X	ucsf_hc.01_1.G217B.08613		hypothetical protein			I7I48_09987					0.00153287879368412	0.00531957548331828	1.85789749632781e-08	2.23e-01	0.0052609210089023	3.10990692940801e-07	0.686123489637424	5	#00b20b	1.0	0.612624987535937	0.526018492584726	-1.86208372312278	0.44038905701982334	-2.44870921958088	1.80154720547781	0.106192108833141
GENE1214X	ucsf_hc.01_1.G217B.10731		hypothetical protein	HISTO_ZT.Contig181.Fgenesh_histo.221.final_new		I7I48_06646					0.0259695272971162	2.1907760954645e-05	1.64835253087081e-08	1.40e-01	0.00070085907550023	3.30128242332042e-09	0.488462766379012	5	#00b20b	1.0	0.281672108275806	0.604110318860102	-0.889355774245194	0.19695045063679906	-1.46700822009763	1.04493963642773	0.0978458193296206
GENE1215X	ucsf_hc.01_1.G217B.05358		hypothetical protein	HISTO_GX.Contig297.eannot.1517.final_new	in LTR block	I7I48_10097					0.000171244463092153	1.20729034459144e-05	1.38623871925673e-07	8.42e-01	0.0106771555295789	1.6406436458752e-08	0.104117102367528	5	#00b20b	1.0	0.741763578790587	0.910631859695735	-1.45923827103998	-0.06895400882479405	-2.04990539138126	1.9772663804763	0.328349805430871
GENE1216X	ucsf_hc.01_1.G217B.02396		hypothetical protein	HISTO_DM.Contig93.Fgenesh_histo.44.final_new	near LTR block	I7I48_07458					2.9885575772068e-05	0.000138391851648028	9.99083144049368e-09	7.89e-01	1.0	4.54968088199893e-09	0.0728385464735279	5	#00b20b	1.0	0.711478117456743	0.62047492558731	-1.39529918112052	0.07485643197013253		1.7772568808157	0.309161808855673
GENE1217X	ucsf_hc.01_1.G217B.07023		hypothetical protein	HISTO_KF.Contig601.Fgenesh_histo.58.final_new	near LTR block	I7I48_02272					0.000149021100427686	0.000410700811368665	6.91012968280468e-07	6.95e-01	1.0	7.19386979893688e-09	0.0130441471552991	5	#00b20b	1.0	0.707069726998347	0.639874614646387	-1.17916492527211	0.11219194462625116		2.14437641540327	0.501168948385931
GENE1218X	ucsf_hc.01_1.G217B.06424		hypothetical protein			I7I48_05571					0.014433835860288	0.00409086337071279	0.000485486777298796	5.72e-01	1.0	2.45585152490965e-05	0.0691205073157641	5	#00b20b	1.0	0.552037959607617	0.653300068108862	-0.891723234070304	0.09614088773359496		1.50180125285144	0.494890057817013
GENE1219X	ucsf_hc.01_1.G217B.05181		exo-beta-1,3-glucanase	HISTO_GX.Contig290-snap.1.final_new	in LTR block	I7I48_10076					0.000244584063263489	3.53705746670805e-07	9.68810257407067e-11	1.83e-01	0.00859774196579219	2.80795986272451e-08	0.0201186277405361	5	#00b20b	1.0	0.668435127975012	1.08757913273853	-2.25047802683694	0.3645363556172738	-0.836182718705471	1.58621994368129	0.431738793180548
GENE1220X	ucsf_hc.01_1.G217B.03640		hypothetical protein	HISTO_EA.Contig33-snap.186.final_new	in LTR block	I7I48_04805					0.000143253062530605	1.80728663130348e-06	1.24107248511352e-13	1.52e-01	0.0196161298403102	1.81894587769786e-11	0.0717616592532724	5	#00b20b	1.0	0.575067099420918	0.78221232441648	-2.69137039081398	0.4437527477737193	-1.21831866996959	2.08856271309088	0.260920286222476
GENE1221X	ucsf_hc.01_1.G217B.06176		hypothetical protein			I7I48_06998					0.00261203050105748	4.95824798083504e-06	1.73912555545289e-09	8.11e-01	0.0717769364855912	1.83288809063346e-07	0.100082557763498	5	#00b20b	1.0	0.371355881565671	0.650305440739246	-1.18421181071881	-0.04228131722494785	-0.694211823453668	0.99772161674224	0.232410002026331
GENE1222X	ucsf_hc.01_1.G217B.06500		hypothetical protein			I7I48_05493					0.0826217046553668	0.0161264767671818	0.00069565261228001	9.02e-02	1.0	0.000116653772077495	0.814106127554708	5	#00b20b	1.0	0.663134442561771	0.907915664843328	-1.69325036563024	0.7167423665617342		2.09809317375594	-0.124262147447008
GENE1223X	ucsf_hc.01_1.G217B.11632		hypothetical protein		near LTR block	I7I48_10310					0.112182060594208	6.59835674925987e-05	3.77584787778683e-05	1.13e-03	0.0241374457075347	2.59044541152593e-05	0.368646725485555	5	#00b20b	1.0	0.77268736131901	2.01422813054614	-3.70566834889967	1.697250324017969	-2.480875890761	3.75362821238086	0.476147762587956
GENE1224X	ucsf_hc.01_1.G217B.08414		cytochrome b2	HISTO_ZE.Contig158.eannot.1415.final_new	near LTR block	I7I48_02026					0.0484625476510161	6.62228737505529e-05	2.96860612358598e-07	1.25e-01	0.00469146953338499	1.38406399567718e-09	0.237299835809042	5	#00b20b	1.0	0.639113524535647	1.4494865729356	-1.79561849513565	0.5034317614953866	-1.57499319190031	2.64081260488223	0.413938052892613
GENE1225X	ucsf_hc.01_1.G217B.02214		hypothetical protein		near LTR block	I7I48_07643					0.00387111754595274	0.00664613995529469	0.000131689328878203	1.20e-07	0.00879669343090086	0.994319446122894	0.680686648215698	5	#00b20b	1.0	0.84249969147293	0.787383059321453	-1.46220998303217	1.8399279464029796	-1.67884506811577	-0.00260033601155163	0.175922821615415
GENE1226X	ucsf_hc.01_1.G217B.00548		hypothetical protein	HISTO_AZ.Contig47.Fgenesh_Aspergillus.208.final_new		I7I48_00235					0.00381146674153978	0.000161655548267674	4.72058659359702e-08	9.23e-13	0.00416651653838314	0.737406158700839	0.0918562608557047	5	#00b20b	1.0	0.421162456532671	0.585070029981866	-1.16272727818933	1.0622366594235473	-1.38106384551218	0.0463719132720355	0.262803875615093
GENE1227X	ucsf_hc.01_1.G217B.11528		hypothetical protein		near LTR block	I7I48_10422					0.617889439440794	0.00632759841588975	0.00200821421356938	4.00e-04	0.0430607711324117	0.289494588897739	0.297027147032832	5	#00b20b	1.0	0.219371871913881	1.0614043294587	-1.51589700947551	1.5665961395615033	-1.26645564857851	0.463585294349341	0.501450561855316
GENE1228X	ucsf_hc.01_1.G217B.09107		hypothetical protein			I7I48_01583					0.156823764408318	0.0460982350286254	0.000257347151204382	2.19e-08	0.264089474505074	0.910531363063044	0.0960188806438027	5	#00b20b	1.0	0.44111740223279	0.611452360972716	-1.43216482250517	1.5522604493537564	-0.950741236330939	-0.0421747812422995	0.667487318465691
GENE1229X	ucsf_hc.01_1.G217B.04323		hypothetical protein		near LTR block	I7I48_12236					0.131976219410473	0.0138683053823437	1.30522798942484e-06	1.36e-14	1.0	0.211628528460493	0.0369344023548221	5	#00b20b	1.0	0.406852582064348	0.663668222161286	-2.118621426729	2.4630635531285754		0.354841613079104	0.639858321147755
GENE1230X	ucsf_hc.01_1.G217B.00863		hypothetical protein			I7I48_03995					0.374191235660791	0.00177402248381136	0.0685882460306488	1.03e-02	0.0932408947647526	0.573093953423439	0.010814574237242	5	#00b20b	1.0	0.22369620954295	0.776511412520771	-0.434636000480119	0.6726858968857231	-0.622269636180707	0.112100395956864	0.574079643408077
GENE1231X	ucsf_hc.01_1.G217B.06588		hypothetical protein	HISTO_JG.Contig206.Fgenesh_Aspergillus.60.final_new	near LTR block	I7I48_05405					0.0180377271262845	0.0029539205118368	0.021023526678848	2.23e-01	1.0	0.708161824369133	0.351279056790333	5	#00b20b	1.0	0.611222470486771	0.779239956789498	-0.616873348693702	0.3437069208063781		-0.103655890311106	0.30534370380442
GENE1232X	ucsf_hc.01_1.G217B.00489		hypothetical protein	HISTO_AZ.Contig47.Fgenesh_histo.118.final_new		I7I48_00176					0.000221290758370564	0.00637081072769337	0.000555467974710379	1.33e-01	0.102110038873182	0.435772645844394	0.051245263281806	5	#00b20b	1.0	0.790375415721075	0.550892392963921	-0.774411469926028	0.37710045541613507	-1.0789298651637	0.179687391481805	0.495571551462738
GENE1233X	ucsf_hc.01_1.G217B.05316		hypothetical protein		near LTR block	I7I48_10139					0.0165817552015079	0.00407024155911853	0.00131256058422645	1.62e-01	1.0	0.696248674711211	0.0687047907070399	5	#00b20b	1.0	0.639558590965596	0.77230035448982	-0.995005117723565	0.5295127592392794		0.1157772710016	0.579750576288078
GENE1234X	ucsf_hc.01_1.G217B.03618		glycerophosphoryl diester phosphodiesterase	HISTO_EA.Contig33.Fgenesh_histo.80.final_new		I7I48_04782					9.1742831770752e-12	1.42144281874841e-13	3.85278220091284e-08	9.97e-02	0.0377148838233255	2.17953857298479e-10	8.16725674491098e-08	5	#00b20b	1.0	2.88098664657441	3.69769078337604	-1.27471701964147	0.49002638907737656	-0.751511774807961	1.94540537511703	1.78014047316905
GENE1235X	ucsf_hc.01_1.G217B.01227		pfs domain-containing protein, putative	HISTO_BP.Contig459.eannot.1510.final_new		I7I48_04360					3.41459703187781e-07	3.00928782393192e-09	0.00213387471159879	4.45e-02	1.0	0.000144211827176359	0.000233333201483816	5	#00b20b	1.0	2.13827957077369	2.75611874413876	-1.20583248672369	0.6144235093082604		1.739920258268	1.41229027513186
GENE1236X	ucsf_hc.01_1.G217B.10491		peroxisomal-coenzyme A synthetase	HISTO_ZT.Contig1141.eannot.1170.final_new	near LTR block	I7I48_06702					1.02482778778151e-06	4.86987908893932e-11	4.27566880199812e-07	7.04e-01	0.522418810409187	1.22609918179818e-07	0.000434775324863942	5	#00b20b	1.0	0.636623503962306	1.23220636783894	-0.546413311795725	0.0821529416057804	-0.211088015153858	0.609511527163735	0.401567196456055
GENE1237X	ucsf_hc.01_1.G217B.08601		phosphoserine aminotransferase	HISTO_ZL.Contig1131.eannot.2200.final_new		I7I48_09999					4.67468819814519e-07	7.05181139937199e-10	0.0127321954628317	9.54e-01	0.881001255210453	7.78920007211372e-09	0.00102456178770328	5	#00b20b	1.0	0.941279129741686	1.38640375561798	-0.290829727757677	-0.008593098747294687	-0.0440594869853834	1.10453248057776	0.519299336677071
GENE1238X	ucsf_hc.01_1.G217B.06483		Trappc4 protein, sybindin-like family protein	HISTO_JG.Contig206.Fgenesh_histo.122.final_new		I7I48_05511					1.23623022931062e-05	1.29336596842556e-08	0.0571294357336138	7.91e-01	0.570928198964262	8.71633113427726e-06	0.0119589977260532	5	#00b20b	1.0	0.507280906942372	0.794222795811365	-0.158613687870375	-0.027284030065191627	0.139583667465123	0.492935133928123	0.266894324074206
GENE1239X	ucsf_hc.01_1.G217B.02570		DUF1687 domain-containing protein	HISTO_DM.Contig933.eannot.1551.final_new		I7I48_07990					0.000130611488317836	2.30315479745318e-06	0.010539740365023	6.71e-06	0.602849704412553	1.41906784288946e-05	0.000979708129652529	5	#00b20b	1.0	0.759986770286507	0.990381227933485	-0.382492343986313	0.6295815868644927	-0.153349610058939	0.791719695555519	0.663012249036281
GENE1240X	ucsf_hc.01_1.G217B.00923		molybdopterin binding domain-containing protein	HISTO_BP.Contig457.eannot.1664.final_new		I7I48_04056					4.43345877101853e-07	3.32397764129994e-09	8.84238060549363e-07	2.71e-06	0.504702966392418	9.10111916139567e-08	5.77323606080483e-05	5	#00b20b	1.0	0.862405632262527	1.1229964160499	-0.652369932615557	0.7245090323083846	-0.182575273445116	0.77877103255298	0.628117263912708
GENE1241X	ucsf_hc.01_1.G217B.06607		hypothetical protein	HISTO_JG.Contig206.eannot.1587.final_new	in LTR block	I7I48_05386					5.8670825362081e-06	1.0330502370866e-08	9.39701252707425e-05	2.22e-04	0.365509414569636	1.81628442088786e-05	0.000478708269954829	5	#00b20b	1.0	0.831103096995576	1.22793847579575	-0.544668141427547	0.570520885515899	-0.299454886212241	0.647637898777507	0.601185322089284
GENE1242X	ucsf_hc.01_1.G217B.09739	PHO81	ankyrin repeat protein	HISTO_ZL.Contig1161d.Fgenesh_Aspergillus.90.final_new	near LTR block	I7I48_06837					0.000648800323978809	2.97481566837962e-06	0.000390962029010284	1.73e-06	0.967049174648549	0.000652053385350169	0.00143240651772738	5	#00b20b	1.0	0.56915657988766	0.858356540068614	-0.503090954205373	0.4742817014398663	0.0140462267110077	0.472072919093262	0.543427416815787
GENE1243X	ucsf_hc.01_1.G217B.12023		calcium/calmodulin dependent protein kinase	HISTO_ZZ.Contig127b.Fgenesh_Aspergillus.50.final_new	near LTR block	I7I48_11683					0.108640554661909	0.000344219993689064	0.0293993640112812	1.75e-01	1.0	0.0488183549377545	0.0228960118531686	5	#00b20b	1.0	0.428220437029543	0.996028791828652	-0.589862825205933	0.5785528570800713		0.608688716641554	0.72151808777411
GENE1244X	ucsf_hc.01_1.G217B.03178		pyruvate dehydrogenase kinase			I7I48_03510					4.67468819814519e-07	1.84988878180754e-08	1.48268534091496e-06	2.58e-03	0.354203846871262	1.00405719109437e-08	0.00520388699464329	5	#00b20b	1.0	0.684245206383915	0.795141080294442	-0.533816813389756	0.4164103061529914	-0.223630434958655	0.826723074385872	0.307498867845149
GENE1245X	ucsf_hc.01_1.G217B.01537		elongation factor Tu GTP binding domain-containing protein	HISTO_DA.Contig93.Fgenesh_histo.320.final_new		I7I48_08629					5.61012563111783e-06	2.33991351984258e-08	2.38417206018389e-08	5.10e-02	0.519350343336085	4.29714441947062e-09	0.0357900089464683	5	#00b20b	1.0	0.700820954950092	0.967544913208884	-0.83350469888512	0.37543636172357475	-0.172599181177731	0.991610405236097	0.271549924573525
GENE1246X	ucsf_hc.01_1.G217B.00882		hypothetical protein	HISTO_BP.Contig457-snap.88.final_new		I7I48_04014					1.77486582791832e-05	1.26981925612143e-06	4.98804125792719e-08	3.79e-01	0.47824977393475	5.21914183176955e-07	0.107842404772362	5	#00b20b	1.0	0.688113696324992	0.786099383635777	-0.853467033899001	0.18017028133715499	-0.246068647354235	0.743734201417917	0.220448639058434
GENE1247X	ucsf_hc.01_1.G217B.05122		hypothetical protein	HISTO_GL.Contig59.genewise.44.final_new		I7I48_10897					3.23020044804064e-07	6.95230527359775e-09	1.82140847544529e-09	1.83e-02	0.136422772945972	1.53959468178523e-09	0.000963838147764285	5	#00b20b	1.0	0.868300150479145	1.04356654313713	-0.94796942423703	0.4023098335265572	-0.500930135967273	1.02682803461033	0.470943119583589
GENE1248X	ucsf_hc.01_1.G217B.04727		NUDIX/MutT family protein	HISTO_GL.Contig233.eannot.1167.final_new		I7I48_11019					6.11164863000717e-06	8.3552975928452e-07	2.43375375488491e-08	2.39e-01	0.61669881214047	0.0027381307755125	0.001358633595209	5	#00b20b	1.0	0.604001024298613	0.649663051335946	-0.745072940302967	0.14868891688020217	-0.124941383490007	0.294711306492449	0.394616124539239
GENE1249X	ucsf_hc.01_1.G217B.00657		hypothetical protein		near LTR block	I7I48_00344					0.000193131644031584	5.5228556253238e-08	7.91550224355706e-07	8.47e-01	0.452826690568974	2.01808138027821e-07	0.131073317288345	5	#00b20b	1.0	0.584611085034267	1.04918651577516	-0.759770817617691	-0.055252464202798605	-0.246692062864006	0.874529667956812	0.219678565136987
GENE1250X	ucsf_hc.01_1.G217B.01584	MUS42	DNA damage repair protein Mus42	HISTO_DA.Contig93.Fgenesh_histo.350.final_new		I7I48_08581	Ryp1_ChIP				0.000125864731810186	1.07473533873699e-06	3.51752263314954e-05	1.06e-01	0.851980074269656	3.49661117558311e-08	0.986579394100998	5	#00b20b	1.0	0.497117630954225	0.683894705084047	-0.465446001413743	-0.2273739054618182	0.0484453489402696	0.786749901358479	-0.00285910151592894
GENE1251X	ucsf_hc.01_1.G217B.10730		hypothetical protein			I7I48_06647					9.99050936600795e-06	6.1909626343366e-08	6.30546820071592e-08	2.98e-01	0.212920434134029	5.80361704069657e-08	0.00297287142683017	5	#00b20b	1.0	1.0446379848896	1.4426439060784	-1.82382039804554	-0.3513965168032691	0.728483140990176	2.22073565158474	0.719971422065481
GENE1252X	ucsf_hc.01_1.G217B.11782		hypothetical protein		near LTR block	I7I48_11439					0.221386796055657	0.00150766878376342	0.00172493491512039	6.16e-01	1.0	0.00038034003055198	0.42814775613307	5	#00b20b	1.0	0.315980774376507	0.821651319204213	-0.902684606392105	-0.12733547659118533		1.09287993885167	0.229226606651914
GENE1253X	ucsf_hc.01_1.G217B.00456		ADP-ribose 1''-phosphate phosphatase	HISTO_AZ.Contig47.Fgenesh_histo.54.final_new		I7I48_00142					1.34806063648776e-08	5.74209942293273e-11	1.26482046337063e-07	3.71e-02	0.108592533188362	2.47388631604443e-09	2.76986719122793e-05	5	#00b20b	1.0	2.37485318494593	3.30628788495843	-3.34913629005889	1.0924253628226852	0.623984221271811	5.1387713586936	1.27929034936695
GENE1254X	ucsf_hc.01_1.G217B.05148		HECT domain-containing protein	HISTO_GL.Contig59.Fgenesh_histo.24.final_new	near LTR block	I7I48_10923					0.000837744232028899	9.82508649063665e-06	2.77940733643568e-07	5.03e-01	0.799453978440859	7.09107333443416e-08	0.181777532519784	5	#00b20b	1.0	0.449478888228366	0.632747359528831	-0.727475747466098	0.07710475286080191	0.0611493378257268	0.829395526595257	0.175277403699963
GENE1255X	ucsf_hc.01_1.G217B.05402	PEX3	peroxin 3	HISTO_GY.Contig460.eannot.1796.final_new		I7I48_05185	Ryp1_ChIP				5.38841534151346e-05	2.65497058773305e-06	5.27342430847799e-06	2.30e-01	0.31363946916021	8.87458053018874e-09	0.115366170115054	5	#00b20b	1.0	0.502848164226075	0.593911944641488	-0.505715501044557	0.15706021594521358	0.291276436810024	0.815864322617151	0.173528441619024
GENE1256X	ucsf_hc.01_1.G217B.11670		intramembrane protease	HISTO_ZY.Contig571f.Fgenesh_histo.27.final_new		I7I48_10348					0.000123612279776645	3.14394339016996e-07	8.05236199885393e-06	4.50e-01	0.512854254117848	7.80727134896385e-09	0.646205412912113	5	#00b20b	1.0	0.453311067757107	0.690363841146233	-0.499231775482268	0.10024874932492393	0.170193900929513	0.860956726606392	0.0575231269435941
GENE1257X	ucsf_hc.01_1.G217B.12014		hypothetical protein	HISTO_ZZ.Contig127b.Fgenesh_Aspergillus.99.final_new	near LTR block	I7I48_11674					0.65984209287782	0.0402718872337541	4.37348048594586e-06	7.39e-02	0.0697316114832114	7.6056457455938e-05	0.171061380081013	5	#00b20b	1.0	-0.157333049986237	0.656573523151007	-2.05995924722687	0.6012969964476199	0.744599331506927	1.66512528436448	0.500976504584168
GENE1258X	ucsf_hc.01_1.G217B.03061		hypothetical protein			I7I48_12043					1.55456861906226e-05	4.80821041306756e-05	4.73945194823217e-11	5.32e-02	0.124465461447768	1.21065030135773e-08	0.0127588567471791	5	#00b20b	1.0	0.648726583782965	0.562196492172696	-1.50368190463814	0.3529505145332723	0.498774221387921	1.12403053243828	0.345971928442832
GENE1259X	ucsf_hc.01_1.G217B.05344		hypothetical protein		near LTR block	I7I48_10111					0.00362835823395311	0.184269185436357	2.02826307802002e-06	1.0	1.0	3.38810885484611e-05	0.446372132046811	5	#00b20b	1.0	0.591752667936355	0.266385918387443	-1.36318798351226			1.23021724784938	0.196397476907167
GENE1260X	ucsf_hc.01_1.G217B.10293		hypothetical protein			I7I48_06138					0.0390020502856269	0.00700271660233897	3.65541122646771e-05	9.95e-01	0.182546809833373	0.00585833351846395	0.156759320098896	5	#00b20b	1.0	0.689180666505912	0.895987697950034	-2.1094947572313	-0.00153604982941681	1.20763163480081	1.18004078398664	0.55905762059569
GENE1261X	ucsf_hc.01_1.G217B.08133		hypothetical protein		near LTR block	I7I48_03884					0.0736629718121675	0.00298644821856552	1.47599208239487e-08	9.76e-01	0.757159400756985	1.65308815530262e-06	0.721762836308398	5	#00b20b	1.0	0.377004267912033	0.636854716594699	-2.34430986873173	0.009701978462022014	-0.171411296043332	2.11767264268102	0.118195585514889
GENE1262X	ucsf_hc.01_1.G217B.06423		MARVEL and DUF3712 superfamily domain-containing protein	HISTO_JG.Contig206.Fgenesh_histo.87.final_new		I7I48_05573					0.0109414169558148	0.000235568124532426	1.6541939721742e-08	2.31e-02	0.487185493180398	3.10986379473266e-07	0.0320627126146726	5	#00b20b	1.0	0.441245128963988	0.680441134657297	-1.61631581944256	-0.530937661669191	0.356182769043102	1.61425992487272	0.459220633210836
GENE1263X	ucsf_hc.01_1.G217B.05642		hypothetical protein			I7I48_04942					0.592480047934832	0.0380890257637126	0.00333180241104818	1.36e-01	1.0	0.0433858399785177	0.130344184817173	5	#00b20b	1.0	0.374532718476131	1.26207421393765	-2.51819843689282	-0.6120663420607613		1.93073511963035	1.27121113135287
GENE1264X	ucsf_hc.01_1.G217B.05077	ATG13	autophagy protein Atg13	HISTO_GL.Contig59.fgenesh_plus.26.final_new		I7I48_10852					1.51071133729452e-05	5.77761971979064e-07	8.91720724197061e-09	1.96e-01	0.576072199095574	2.16055986134131e-08	1.63340803655919e-05	5	#00b20b	1.0	0.739707021355438	0.911325392227241	-1.29359109905929	0.25074550994065975	0.157466662773888	1.24827527403822	0.823904577925176
GENE1265X	ucsf_hc.01_1.G217B.00864		actin cytoskeleton organization protein (Cro1)			I7I48_03996					0.0112590376708102	0.000114815997451658	1.85093849045118e-06	5.46e-01	0.554539225499918	4.95568003286354e-06	0.000712188931220999	5	#00b20b	1.0	0.437100041051224	0.720156976255906	-1.08700204243801	-0.13987901917364334	-0.145549220478828	0.950485670168399	0.639518175192774
GENE1266X	ucsf_hc.01_1.G217B.12022		hypothetical protein		near LTR block	I7I48_11682					0.13332890967929	0.0100838022039359	0.00525484966966924	6.47e-01	1.0	0.0303843635045205	0.316253939740572	5	#00b20b	1.0	0.614179860834825	1.0269605657031	-1.33033346073638	-0.2242641524360664		1.06300190073177	0.501471401669431
GENE1267X	ucsf_hc.01_1.G217B.08235		hypothetical protein			I7I48_02206					0.397976757158433	0.00155786295243525	0.00630914794286351	8.07e-01	1.0	0.715754774737089	0.97137836946105	5	#00b20b	1.0	0.315037166248573	1.13189097564927	-1.11021603223189	0.11008778751218325		-0.111533199320749	-0.0184705860826417
GENE1268X	ucsf_hc.01_1.G217B.06590		hypothetical protein	HISTO_JG.Contig206.Fgenesh_Aspergillus.81.final_new	in LTR block	I7I48_05403					0.000182845035084252	8.37017885758972e-07	1.26577756699146e-11	5.37e-04	0.0448334363754452	0.00260223284667564	0.00989177045141657	5	#00b20b	1.0	0.646207536201473	0.958008853728297	-2.29061781845706	0.503302055522705	0.519936432202672	0.480516922124591	0.451753845132674
GENE1269X	ucsf_hc.01_1.G217B.11545	PSP11	parasitic phase-specific protein PSP-1	HISTO_ZY.Contig518.eannot.1164.final_new		I7I48_10439					0.117584241220393	0.000232311505095654	7.38657792785956e-09	2.07e-02	0.301704771128404	0.00495110659336025	0.0417662030409041	5	#00b20b	1.0	0.336893937409985	0.840548764194566	-2.48949592310015	-0.572642916436391	-0.6130375014115	0.745836113471448	0.540049626299794
GENE1270X	ucsf_hc.01_1.G217B.04745		hypothetical protein			I7I48_11057					0.579884237175582	0.00478729688304556	1.81337990091101e-05	1.0	1.0	0.148306850504273	0.00474003415461672	5	#00b20b	1.0	-0.188284597741304	0.842294740857675	-1.83213661730564			0.479187725056681	1.00710224267973
GENE1271X	ucsf_hc.01_1.G217B.07570	KRE5	alpha-1,2-mannosyltransferase Kre5	HISTO_LF.Contig359.eannot.1932.final_new		I7I48_00682					0.000748845027418908	2.37575637942939e-05	1.16184099153891e-06	2.38e-01	0.664825358016852	3.30761090931463e-06	0.0131949393352942	6	#bba021	1.0	0.411760639132684	0.5325849363574	0.636069485699222	0.10453698640104413	-0.107116434306151	0.58274914548421	0.309242441109785
GENE1272X	ucsf_hc.01_1.G217B.08268		DUF652 domain-containing protein	HISTO_ZE.Contig158.Fgenesh_histo.63.final_new		I7I48_02173					0.155925301222776	0.0136548530259693	9.33871129792294e-07	2.70e-05	0.681781073002459	0.000171260934050665	0.802815821371908	6	#bba021	1.0	0.28877478629173	0.480704413169547	1.2144932099338	-0.5540461003433057	0.151526790159062	0.760645997740943	0.0637085462913758
GENE1273X	ucsf_hc.01_1.G217B.00364		hypothetical protein	HISTO_AS.Contig189.Fgenesh_histo.5.final_new	in LTR block	I7I48_11214					0.0288717977551577	0.000313337508611549	1.52355056721956e-08	1.50e-01	0.952984409650471	0.00125466415634183	0.917919508622306	6	#bba021	1.0	0.265470591644542	0.472352504197771	0.851724152397481	-0.23357310608344303	-0.0216581781279448	0.446387798869701	-0.0199549963913301
GENE1274X	ucsf_hc.01_1.G217B.00144		C-x8-C-x5-C-x3-H zinc finger protein	HISTO_AL.Contig317.Fgenesh_histo.87.final_new		I7I48_01262					0.000121779449445905	5.55827678377801e-05	1.1833825438387e-09	8.26e-01	0.54402861371755	0.000665432347137009	0.0756931176105296	6	#bba021	1.0	0.41459577541626	0.43111664062954	0.824173510668536	-0.01940354234394309	0.152963478058008	0.362539629689576	0.196202733903278
GENE1275X	ucsf_hc.01_1.G217B.08919	YRB2	nuclear protein export protein Yrb2	HISTO_ZL.Contig1131.Fgenesh_Aspergillus.90.final_new	near LTR block	I7I48_01773					0.00235956174480518	0.00270120602429677	7.94367650003172e-08	3.65e-01	0.607850694559801	0.00903529095635534	0.144279510967903	6	#bba021	1.0	0.346945099322957	0.320702100377202	0.737942943708005	-0.06251481183889171	0.120940169641703	0.261444808973461	0.168380720492915
GENE1276X	ucsf_hc.01_1.G217B.08267		C-4 methylsterol oxidase	HISTO_ZE.Contig158.Fgenesh_Neurospora.19.final_new		I7I48_02174					0.000872394737974321	0.0174089468062578	3.80636088552617e-10	2.04e-05	0.0175939260134423	9.21212426453864e-07	0.0888959913134299	6	#bba021	1.0	0.307345159847519	0.198819674047281	0.813124206686462	-0.8154592646420635	-1.08182311278684	0.509939406805282	0.161684864160215
GENE1277X	ucsf_hc.01_1.G217B.07659		mitotic exit network interactor 1	HISTO_LF.Contig359.eannot.2062.final_new		I7I48_00772					0.129487478802746	0.001120424021677	6.02457233832976e-08	6.88e-07	0.0374164817570453	0.00630240848330586	0.59759894496414	6	#bba021	1.0	0.167107868210637	0.378931644846911	0.720381445026328	-0.49956541668030807	-0.740276630531334	0.352483751466374	0.0820735541910418
GENE1278X	ucsf_hc.01_1.G217B.01346		kinesin family protein	HISTO_BQ.Contig243.Fgenesh_histo.2.final_new	near LTR block	I7I48_09843					0.140865402429954	0.0772854789640675	6.80047771605198e-06	1.78e-02	0.112449918725649	0.0225201453850867	0.0475593700868511	6	#bba021	1.0	0.181006866722139	0.215636104615627	0.585536783760272	-0.270115217382337	-0.485058232030338	0.277772286931813	0.269688272763806
GENE1279X	ucsf_hc.01_1.G217B.11359	PRP24	RNA-binding protein Prp24	HISTO_ZU.Contig65.Fgenesh_Neurospora.75.final_new		I7I48_03071					0.0754746031817375	0.345053326458366	7.83224864671565e-06	8.04e-02	0.00180397341505031	0.000214045923664169	0.0826478014147358	6	#bba021	1.0	0.239076285724947	0.123408851703363	0.667215751437144	-0.19740723327997867	-1.13491086577617	0.515169825369196	0.259363365604173
GENE1280X	ucsf_hc.01_1.G217B.11784		DNA polymerase POL4	HISTO_ZZ.Contig127a.Fgenesh_histo.31.final_new	near LTR block	I7I48_11441					0.000276708473617049	7.26658971647922e-05	5.78315557275116e-08	9.51e-01	0.00641617859752563	4.08994368793268e-05	0.195746448133254	6	#bba021	1.0	0.409818441546276	0.459458232336366	0.675608219931443	-0.008270171239725106	-0.994869389091708	0.518425328791261	0.154143349902349
GENE1281X	ucsf_hc.01_1.G217B.08271		U3 small nucleolar RNA-associated protein	HISTO_ZE.Contig158.fgenesh_plus.13.final_new		I7I48_02170					0.301989564975574	0.534499459254226	1.80434580386046e-10	2.50e-01	0.0117778501386414	4.81558028310253e-07	0.627629402947592	6	#bba021	1.0	0.113440984779287	0.0663974399653799	1.13098686563102	-0.19518846907525855	-0.985565357020304	0.673583017551276	-0.0624888532524528
GENE1282X	ucsf_hc.01_1.G217B.11015		hypothetical protein	HISTO_ZU.Contig171.Fgenesh_Aspergillus.14.final_new	near LTR block	I7I48_01054					0.294051127365115	0.212437745781803	5.73803893632403e-07	9.15e-01	0.0292521902000116	0.00435427434193589	0.981737640046962	6	#bba021	1.0	0.149752702742171	0.17598656543043	0.785000516469635	0.01571561881831849	-1.0051870887849	0.456901656604685	0.00576390867657128
GENE1283X	ucsf_hc.01_1.G217B.07067		EF hand domain-containing protein	HISTO_KF.Contig601.Fgenesh_Aspergillus.27.final_new		I7I48_02319					0.0547145431749343	0.0214316737621888	1.37995923698881e-08	4.55e-02	0.931056485829176	2.91709842695567e-10	0.712940286955893	6	#bba021	1.0	0.195907410758799	0.222277756327514	0.789617634507846	-0.272691725167704	0.0268265806673824	1.03929045727507	-0.0452517746780039
GENE1284X	ucsf_hc.01_1.G217B.07068		pre-mRNA-splicing factor	HISTO_KF.Contig601.eannot.1347.final_new		I7I48_02320					0.0636768577300298	0.000171671899441845	6.67506413870382e-11	5.59e-01	0.582664005347219	6.24177012812469e-08	0.800321421107612	6	#bba021	1.0	0.181533011635781	0.402788763979101	1.03719298633769	0.0773945936546049	-0.133652728734072	0.800619944844004	0.0341611418816008
GENE1285X	ucsf_hc.01_1.G217B.01358		polyketide synthase	HISTO_BQ.Contig243.Fgenesh_Aspergillus.38.final_new	near LTR block	I7I48_09830					0.646000798828839	0.0515817732960316	7.30995103798383e-10	8.71e-03	0.173961394293298	6.80071078719351e-05	0.0679116600603955	6	#bba021	1.0	0.0863287716814876	-0.360872466242835	1.55802028975995	-0.3803390943204403	-0.46134764003719	0.928643273431634	-0.410991121358205
GENE1286X	ucsf_hc.01_1.G217B.00625		glycoside hydrolase	HISTO_AZ.Contig47.Fgenesh_Neurospora.77.final_new		I7I48_00312					0.237711300371402	0.249560964105033	5.93952062769363e-13	4.48e-03	1.0	0.000291832449078639	0.0330182697093459	6	#bba021	1.0	0.236715261078266	-0.244864428166555	2.35246636388773	-0.6497437400956725		0.929080791042325	-0.560032749313355
GENE1287X	ucsf_hc.01_1.G217B.07134		GPI mannosyltransferase	HISTO_KF.Contig601.genewise.39.final_new		I7I48_02390					0.807293914466231	0.016456980162432	9.46962269081354e-08	4.73e-01	0.216756448706639	5.04556457668014e-09	0.108540334955369	6	#bba021	1.0	-0.0292121349159835	-0.270962637386045	0.676614463349051	-0.09673689206286257	0.445792549741748	1.06912667997033	-0.19736300455298
GENE1288X	ucsf_hc.01_1.G217B.06950		TPR repeat protein	HISTO_KF.Contig597-snap.81.final_new		I7I48_02615					0.384835552062054	0.604956033336911	1.83189832796514e-08	1.19e-01	0.0803707592070048	2.17001846724701e-09	0.481072899238363	6	#bba021	1.0	0.080440979944334	0.0480844189151544	0.683662343737325	-0.21817164778682516	0.503670050864096	0.946317968419359	-0.078591026384327
GENE1289X	ucsf_hc.01_1.G217B.07104		diphthamide biosynthesis protein	HISTO_KF.Contig601-snap.49.final_new		I7I48_02356					0.0343040730499033	0.00728171480911323	2.6739539079787e-09	7.44e-02	0.353182380673065	3.67041775649724e-06	0.0135032869701978	6	#bba021	1.0	-0.183312171334368	-0.240004776958926	0.688026764518139	-0.2353898916286663	0.317741391287036	0.550507485842584	-0.27503388293538
GENE1290X	ucsf_hc.01_1.G217B.11701	MRS2	inner membrane magnesium transporter mrs2	HISTO_ZY.Contig571f.Fgenesh_Aspergillus.44.final_new	near LTR block	I7I48_10379					0.0739266067777953	0.00579379229020688	1.73073373984226e-08	3.58e-01	0.766964838026501	0.0696345647495956	0.727261336414926	6	#bba021	1.0	0.144272449273314	0.22734056609375	0.588218311007501	0.0734193479306063	0.0771332641836207	0.152264293970871	-0.040286268734687
GENE1291X	ucsf_hc.01_1.G217B.07929		ceramide glucosyltransferase	HISTO_LG.Contig392.eannot.1790.final_new		I7I48_03606					0.0065368159180997	0.000862799745494738	4.16604015855946e-12	5.71e-01	0.437689285087051	0.045705929559174	0.381715081181965	6	#bba021	1.0	0.225165442619782	0.280633966238875	1.00234727146623	0.051836851947096155	0.187872786435667	0.156550053746479	0.0835987914142082
GENE1292X	ucsf_hc.01_1.G217B.00152		hypothetical protein			I7I48_01254					0.141899569806386	0.0164636650144808	4.74665306905944e-11	9.94e-01	0.413688729573895	0.151215443460263	0.265645817053449	6	#bba021	1.0	0.265460585690356	0.43517320074517	1.70436554848746	0.0015837359148416646	0.333924760488986	0.261202331208878	-0.249571893191225
GENE1293X	ucsf_hc.01_1.G217B.03467	ITS3	phosphatidylinositol-4-phosphate 5-kinase its3	HISTO_EA.Contig33.Fgenesh_histo.177.final_new		I7I48_04631					0.231938501816945	0.471401716029047	3.81140234112271e-07	5.66e-01	0.820779506415712	0.00889627870754478	0.93227509257364	6	#bba021	1.0	0.136856982939859	0.0809777599911579	0.705527525484695	0.046895612353892654	0.0548679272788863	0.28290515166648	-0.0142015392982859
GENE1294X	ucsf_hc.01_1.G217B.04526	CSN1	COP9 signalosome complex subunit								0.74137043641667	0.027914581440085	1.57414575315613e-11	9.21e-01	0.329427010718094	0.000209496432632056	0.728670986677761	6	#bba021	1.0	0.0282437511913676	0.163405057308237	0.931146206986354	-0.008404242093054109	0.227702278774617	0.291315004884781	-0.0333170920041823
GENE1295X	ucsf_hc.01_1.G217B.09870	UTP14	small nucleolar ribonucleoprotein complex subunit Utp14	HISTO_ZL.Contig1161e.eannot.1223.final_new	near LTR block	I7I48_11167					0.00240446021921574	0.000393764353659467	2.64791138072156e-12	4.94e-01	0.744498485750765	0.0326887432568782	0.492659027322741	6	#bba021	1.0	0.321406942141557	0.388122612939746	1.22493050972949	0.09553941311335445	-0.0857992493146709	0.222969698822007	0.0878834283431598
GENE1296X	ucsf_hc.01_1.G217B.12220	PUT2	delta-1-pyrroline-5-carboxylate dehydrogenase PrnC	HISTO_ZZ.Contig127c.genewise.11.final_new	near LTR block	I7I48_11882	Ryp1_ChIP				0.0408246017278621	0.0194751901091521	8.11000687162739e-15	7.77e-01	0.806820800025955	0.0121900314433807	0.0131047015701172	6	#bba021	1.0	0.273535105403949	0.315126961391328	2.17615731725947	0.0748981690053131	0.0733007587306584	0.367668969732286	0.401159890830745
GENE1297X	ucsf_hc.01_1.G217B.05965		flavin-containing monooxygenase	HISTO_HS.Contig68.Fgenesh_histo.280.final_new		I7I48_07210					0.0654644083127713	0.160613097730839	3.93138118004696e-11	1.32e-01	0.863733591768896	0.139247536587657	0.493876993406048	6	#bba021	1.0	0.216668109221067	0.16553748291074	1.17071192882752	0.1517545248493523	0.0552551331701308	0.196766188180196	0.113695563281444
GENE1298X	ucsf_hc.01_1.G217B.08797		glycosyl hyrolase	HISTO_ZL.Contig1131.fgenesh_plus.101.final_new		I7I48_01895					0.129115283793126	0.00695395622763847	1.42391937869991e-10	1.29e-04	0.765564711768614	0.00286042416541529	0.107783920604794	6	#bba021	1.0	-0.172424977266259	-0.295649474075101	1.21129597622768	0.4317898443586241	-0.0816406267523329	0.30802454938356	-0.188605885914656
GENE1299X	ucsf_hc.01_1.G217B.07818		integral membrane protein	HISTO_LG.Contig392.genewise.40.final_new		I7I48_03719					0.828858814031886	0.626220345164404	1.03111561373216e-13	1.39e-07	0.490674885655317	0.00125466415634183	0.431203059109922	6	#bba021	1.0	-0.0373547842968347	-0.0797886087899857	2.02349916807802	0.9623538980784143	-0.51642735218137	0.572679576997377	-0.154779959418418
GENE1300X	ucsf_hc.01_1.G217B.05730	NIT57	cell wall biogenesis protein Mhp1	HISTO_GY.Contig471.Fgenesh_histo.76.final_new		I7I48_05280					0.683749548676146	0.486611191855344	2.35365773862434e-06	7.75e-01	0.371595935061528	0.0967992666054267	0.439037524897172	6	#bba021	1.0	0.0512578098786669	0.0803508772398063	0.636935152331285	0.032277772366842684	-0.220153179900501	0.1767582537906	-0.104452136182622
GENE1301X	ucsf_hc.01_1.G217B.09018		hypothetical protein	HISTO_ZL.Contig1131.Fgenesh_histo.165.final_new		I7I48_01672					0.0179831502729488	0.279727566308378	2.60557003054639e-16	5.64e-01	0.254051372436432	0.0026271603437514	0.799768884752816	6	#bba021	1.0	0.317568978389807	0.145581127663251	2.61566212680807	0.12958731441341548	-0.449709745377045	0.49878362445029	-0.0541744360595318
GENE1302X	ucsf_hc.01_1.G217B.07622		acetyltransferase	HISTO_LF.Contig359.Fgenesh_histo.208.final_new		I7I48_00735					0.610121350339579	0.452755963793405	2.85201810804142e-11	2.79e-01	0.279405442073047	0.334290781871702	0.65581946286733	6	#bba021	1.0	-0.0506505420289036	0.0713577144820805	0.982844052645314	0.1267985857805885	-0.304651807747645	0.0909659088784718	-0.0566929018961018
GENE1303X	ucsf_hc.01_1.G217B.03622		C-type cyclin	HISTO_EA.Contig33.Fgenesh_histo.88.final_new	near LTR block	I7I48_04786					0.00335730404336799	1.87177369202017e-05	2.89376144628269e-12	8.27e-07	0.131252439770899	0.000144257352578945	0.392669771252642	6	#bba021	1.0	0.222821147080787	0.365721188281844	0.89948727593331	0.48587195350942264	-0.391194793950389	-0.312317378326089	0.0786267987213307
GENE1304X	ucsf_hc.01_1.G217B.09297		hypothetical protein	HISTO_ZL.Contig1161b.Fgenesh_Aspergillus.101.final_new	near LTR block	I7I48_09282					0.00316243317902922	0.00314338712487128	3.02387389107591e-10	2.00e-03	0.385149896882455	3.4272466808993e-05	0.822852238086516	6	#bba021	1.0	0.367534799785981	0.365526136644013	1.0561430045117	0.3691506742663057	-0.286584745148672	-0.618886616493581	-0.044037726648372
GENE1305X	ucsf_hc.01_1.G217B.09629		taxilin	HISTO_ZL.Contig1161d.Fgenesh_histo.62.final_new		I7I48_09614					0.0288717977551577	2.25599310128831e-05	3.77627213765328e-06	7.68e-06	0.52851382955576	0.0605873421860812	0.363103943342674	6	#bba021	1.0	0.255256547724259	0.565298222577858	0.604724463929262	0.3182055201025697	-0.155904166830934	-0.198311399764289	0.119358111064546
GENE1306X	ucsf_hc.01_1.G217B.11262		integral membrane protein	HISTO_ZU.Contig65.eannot.2082.final_new		I7I48_02972					0.165868994365492	0.00145648877272183	1.55345653580763e-06	2.32e-04	0.954111460020093	0.108564340219459	0.343606155321567	6	#bba021	1.0	0.228093920600596	0.541004508427665	0.850961339749098	0.6021614907798005	-0.0225565517476913	-0.257070092046455	0.190520583703367
GENE1307X	ucsf_hc.01_1.G217B.05255		GTP-binding protein ypt3	HISTO_GX.Contig297.fgenesh_plus.53.final_new		I7I48_10200					0.0979585408593271	0.00111811741891846	2.05067332005093e-06	2.00e-02	0.210491403028994	0.00146675308820601	0.053691639460359	6	#bba021	1.0	0.188652988244842	0.375285302397174	0.627533040851463	0.1686728180379621	-0.312319383247864	-0.34764274765849	0.234442051509561
GENE1308X	ucsf_hc.01_1.G217B.10123	GAR1	small nucleolar RNP protein	HISTO_ZT.Contig1089.Fgenesh_histo.198.final_new		I7I48_06308					0.0468602298393761	0.0106610874269205	1.83317095671646e-06	2.86e-04	0.439187233479111	0.000744333171787219	0.0107724053320032	6	#bba021	1.0	0.281040282234417	0.355894382548534	0.775540970581668	0.35135693492159453	-0.192181573779784	-0.49530371129423	0.424995797440119
GENE1309X	ucsf_hc.01_1.G217B.11895		La domain family	HISTO_ZZ.Contig127b.Fgenesh_Aspergillus.83.final_new	near LTR block	I7I48_11553					0.343313689106075	0.173615626285328	0.00187380345788241	2.44e-01	0.248147960764003	0.0162510388586351	0.0225620692489093	6	#bba021	1.0	0.206886296465992	0.290353954172918	0.612896448738788	0.20583051078089049	-0.307022761069553	-0.453072448294733	0.510488767814736
GENE1310X	ucsf_hc.01_1.G217B.07257		tRNA guanylyltransferase	HISTO_LF.Contig359.genewise.71.final_new	near LTR block	I7I48_00366					7.30686203762032e-05	5.20189173894585e-06	5.5893773457526e-08	2.91e-02	0.94786631000337	0.120687507068055	0.00428305444228103	6	#bba021	1.0	0.41937045691627	0.512576195068934	0.613949314128714	0.1833119709421175	0.0184710449888277	-0.152253771093575	0.348953694092378
GENE1311X	ucsf_hc.01_1.G217B.05054		F-actin-capping protein subunit alpha	HISTO_GL.Contig59.fgenesh_plus.12.final_new	near LTR block	I7I48_10829					0.000168270842141022	2.80907397966825e-05	7.33961985429681e-08	6.77e-01	0.543951511910064	0.356127308889621	0.00372424173377918	6	#bba021	1.0	0.427762562899405	0.48342672263645	0.676326533967874	-0.03216095152108748	-0.156438592168459	-0.0906972207391288	0.354398635388234
GENE1312X	ucsf_hc.01_1.G217B.12012		3-ketosteroid reductase		near LTR block	I7I48_11672					0.460314866149956	0.0977677481552783	0.0294570177272402	6.80e-01	0.831551423924721	0.727566181816328	0.574592650031753	6	#bba021	1.0	0.495682954668428	1.01716925475452	1.19604207176824	-0.1542317264181907	0.115572415408751	-0.247980159352856	-0.548617131156323
GENE1313X	ucsf_hc.01_1.G217B.02901		tRNA splicing endonuclease subunit	HISTO_DM.Contig940-snap.16.final_new		I7I48_08149					0.0731118063234167	0.0271552042699112	3.29920425171983e-09	3.78e-02	0.695198062364956	0.549959405337051	0.698746801368755	6	#bba021	1.0	0.1625625865695	0.201014786153644	0.716283830702471	0.1745229754899221	-0.110959143225469	-0.0570292772229282	0.0499257359598397
GENE1314X	ucsf_hc.01_1.G217B.01691		mitoferrin	HISTO_DA.Contig93.Fgenesh_histo.361.final_new	near LTR block	I7I48_08474					0.0928374977130871	0.161539056076453	7.58988778289222e-10	1.26e-01	0.792210447664632	0.903887843952102	0.709956672115799	6	#bba021	1.0	0.147264834814185	0.12135532828149	0.773269878739764	0.1512654892251486	-0.0660358246315642	-0.0112577084243828	-0.0457973764726418
GENE1315X	ucsf_hc.01_1.G217B.02654	SAC1	inositol/phosphatidylinositol phosphatase	HISTO_DM.Contig933.Fgenesh_Neurospora.150.final_new	near LTR block	I7I48_07905					0.134352979380183	0.00127179495725123	2.03258194600504e-10	1.49e-01	0.644447855542102	0.00354700790214208	0.289339093278738	6	#bba021	1.0	0.107402305945257	0.238727221309168	0.713565614751874	0.1059013915155416	-0.105840944238394	-0.209644674036811	0.0890317355257917
GENE1316X	ucsf_hc.01_1.G217B.06309		oxidoreductase	HISTO_JF.Contig157.genewise.20.final_new	near LTR block	I7I48_01003					0.0035024259149027	0.000168040772590815	3.46356913180506e-16	5.86e-01	0.523213506620494	0.0744812127901859	0.0754174381534021	6	#bba021	1.0	0.428135189419043	0.582879963375479	2.62469715301963	0.10969951705279542	-0.246493522188471	-0.27711210913492	0.32981131994728
GENE1317X	ucsf_hc.01_1.G217B.09040	MSS116	ATP-dependent RNA helicase MSS116	HISTO_ZL.Contig1158.eannot.1359.final_new		I7I48_01650					0.019021991708057	0.000923560580711426	4.57723351990266e-13	1.36e-03	0.0340023791951751	0.689256332897097	0.884636928751853	6	#bba021	1.0	0.391844980174637	0.577495172488284	2.19978302361427	0.43119556497119327	0.683485167782261	-0.0606677754299216	-0.0329857350966902
GENE1318X	ucsf_hc.01_1.G217B.04021		hypothetical protein			I7I48_08985					0.0200100830619619	0.0023108871868294	1.27375851299116e-10	2.87e-02	1.0	0.0629524448572718	0.516439367797837	6	#bba021	1.0	0.3069258706231	0.413963379772301	1.20330808178953	0.42529202289498214		-0.262240145725329	0.119411236842399
GENE1319X	ucsf_hc.01_1.G217B.10509		peptide chain release factor	HISTO_ZT.Contig174.eannot.1418.final_new		I7I48_06069					0.0243556477996589	0.0283992745264718	1.08690080229286e-09	9.09e-03	0.350281367100882	0.184477674624817	0.776699069171086	6	#bba021	1.0	0.197822964660799	0.19217457950444	0.73750973209095	0.24303328434642815	0.257939992343551	-0.123975275562544	0.0383435357781945
GENE1320X	ucsf_hc.01_1.G217B.10827		RLI and DUF367 domain-containing protein	HISTO_ZT.Contig181.eannot.1627.final_new		I7I48_06550					0.0158326049732378	0.000586736195283068	3.40550496726888e-10	1.02e-01	0.390082171340469	0.0642901837069479	0.70736449484206	6	#bba021	1.0	0.193240911904295	0.287700412953571	0.744957083250461	0.09493525000676023	0.204963579665122	-0.143002874580937	0.0404109462163529
GENE1321X	ucsf_hc.01_1.G217B.06773		hypothetical protein		near LTR block	I7I48_00812					0.0188648390069912	0.0889059436960394	6.40024584950092e-08	5.44e-01	0.644018525763021	0.142842413779605	0.800321421107612	6	#bba021	1.0	0.45812698833422	0.328931395847738	1.22173198163428	0.12957023913800642	0.194332477129061	-0.303527529447705	-0.0797794192674206
GENE1322X	ucsf_hc.01_1.G217B.00859		arginine N-methyltransferase Skb1	HISTO_BP.Contig457.genewise.17.final_new		I7I48_03991					0.0191138418265254	9.52977521236753e-05	4.87584213443339e-13	4.19e-02	0.256615250691914	0.00155911377058135	0.0910656273446239	6	#bba021	1.0	0.296865427868657	0.545608236013788	1.73681247135394	-0.19274587870942256	0.276787213604326	-0.412759317525564	0.249805211717115
GENE1323X	ucsf_hc.01_1.G217B.10346		phosphoethanolamine transferase class O	HISTO_ZT.Contig1089.eannot.1636.final_new		I7I48_06084					0.000134262472355914	7.69028670443392e-05	3.53372734130487e-13	2.50e-01	0.465965330068169	0.00325303770461442	0.0916975703206672	6	#bba021	1.0	0.427112686990194	0.441816887753283	1.3957272365072	-0.10272635172306982	0.206046228671147	-0.293937028040897	0.192987207256262
GENE1324X	ucsf_hc.01_1.G217B.03399		deoxyribose-phosphate aldolase 1			I7I48_04562					0.00978541847600571	0.00182959974357864	3.5766696662681e-13	4.99e-01	0.570222388909601	0.0024122281011437	0.489064510416924	6	#bba021	1.0	0.383294377753495	0.473047918753365	1.89803677743386	-0.07703138188165838	0.172258537270619	-0.489264496301035	0.139308206512203
GENE1325X	ucsf_hc.01_1.G217B.06310		NAD binding Rossmann fold oxidoreductase	HISTO_JF.Contig157.genewise.18.final_new	near LTR block	I7I48_01004					0.0660642226296658	0.0628846755270378	1.81732424428668e-13	6.06e-01	0.798626995643325	0.487996655135317	0.526437949172986	6	#bba021	1.0	0.326302420498843	0.327628578488545	2.27524972317917	0.14570672309491273	0.130392414777271	-0.147955889979923	0.171645380129244
GENE1326X	ucsf_hc.01_1.G217B.04441	NOP12	nucleolar protein 12, RNA binding protein	HISTO_GI.Contig363.Fgenesh_Aspergillus.17.final_new		I7I48_00789	Ryp1_ChIP				0.0861296325012583	0.0413195179074022	4.58829563936387e-15	6.30e-01	0.708255497898407	0.0987729272962907	0.942340892628252	6	#bba021	1.0	0.166367360179761	0.197722980459278	1.60874484169301	-0.06974859622478288	0.154699510032072	-0.16835291020457	0.0123263737099717
GENE1327X	ucsf_hc.01_1.G217B.10343	ECM16	RNA helicase family protein	HISTO_ZT.Contig1089.Fgenesh_Aspergillus.80.final_new		I7I48_06087					0.166405256904265	0.0151555417592206	1.45577499713851e-08	5.57e-01	0.929282027805927	0.0249818324314071	0.346029160720519	6	#bba021	1.0	0.136210308623616	0.240028733032932	0.71175267135758	0.04787283580583076	0.0243547640878088	-0.22001676087163	-0.117326221279109
GENE1328X	ucsf_hc.01_1.G217B.10850	IFM1	mitochondrial initiation factor 2	HISTO_ZT.Contig181.Fgenesh_histo.205.final_new	near LTR block	I7I48_06527					0.263268252913632	0.00824602771838701	8.65132089719713e-12	1.08e-01	0.680753494876216	0.00657207842430168	0.212073847339724	6	#bba021	1.0	0.100083587050182	0.234359485609452	1.08139568835526	0.15038511991512202	0.100042029294042	-0.238566401167922	-0.130302500453956
GENE1329X	ucsf_hc.01_1.G217B.09208		CGI121 family protein	HISTO_ZL.Contig1161a.eannot.1141.final_new	near LTR block	I7I48_09193					0.33169793777573	0.0233865182146883	8.29953069226066e-11	1.72e-01	0.830667122683929	0.0164309320448735	0.413005716274173	6	#bba021	1.0	0.111684336855022	0.255291726324888	1.15889638139075	0.11329293912197087	0.0625201776786906	-0.289560570869162	0.123507216647533
GENE1330X	ucsf_hc.01_1.G217B.04556		nucleic acid-binding protein	HISTO_GI.Contig382.genewise.19.final_new		I7I48_00872					0.535310828034219	0.061365502207394	7.4153765647024e-10	8.01e-01	0.359723647774242	0.00104403753307265	0.45763241688826	6	#bba021	1.0	0.115326231039321	0.319044326759014	1.73993876047137	0.040990682291071875	0.209561709348324	-0.583387962607671	0.155613457835098
GENE1331X	ucsf_hc.01_1.G217B.02595		C2H2 finger domain-containing protein	HISTO_DM.Contig933.eannot.1683.final_new		I7I48_07965					0.158022286781271	0.0262026604071735	5.45629008276575e-15	1.52e-02	0.0122150519399923	1.30171688960936e-06	0.934826106070163	6	#bba021	1.0	0.292245048744316	0.456209645679466	3.16301970734079	0.33298308689918216	0.773646955657643	-1.11116909938247	0.0254317715876877
GENE1332X	ucsf_hc.01_1.G217B.00451	TRZ1	ribonuclease Z	HISTO_AZ.Contig47-snap.46.final_new		I7I48_00137					0.00640085672049652	0.000770102153836701	1.78745788193622e-08	1.17e-02	0.613358109256313	0.134811081468678	0.557253030208296	6	#bba021	1.0	0.310500682514506	0.388971072770613	0.81754016320605	-0.21996903209856966	-0.130208841393252	0.154739559283364	0.0783040824625774
GENE1333X	ucsf_hc.01_1.G217B.11325	SGD1	nuclear protein	HISTO_ZU.Contig65.Fgenesh_Aspergillus.96.final_new		I7I48_03036					0.005848912191777	5.83960374262642e-05	4.21277554902104e-08	1.80e-05	0.27818803758122	0.933738161963097	0.51620910036256	6	#bba021	1.0	0.303359527697919	0.48715432717977	0.725667535453956	-0.41885306086721735	-0.292838661649389	0.00968234567365567	0.0899484445923973
GENE1334X	ucsf_hc.01_1.G217B.10106		hypothetical protein	HISTO_ZT.Contig1089.Fgenesh_histo.143.final_new	near LTR block	I7I48_06325					0.220083859147645	0.0250399075236954	2.08269460785647e-05	1.62e-02	0.788229659051783	0.995100760255112	0.893510898764794	6	#bba021	1.0	0.172033621524553	0.310420043846647	0.604309522898404	-0.29768280258745805	-0.108929672611669	0.000976470206822011	-0.0309078818148643
GENE1335X	ucsf_hc.01_1.G217B.07580	SPB1	AdoMet-dependent rRNA methyltransferase spb1	HISTO_LF.Contig359.Fgenesh_histo.121.final_new		I7I48_00692					0.197584583224167	0.00400344527822739	9.26916736709809e-07	9.54e-02	0.39120046235418	0.0458463158503752	0.766198789472316	6	#bba021	1.0	0.196366113461208	0.438082251149869	0.886133866416261	-0.19949792506424818	-0.225956180789936	-0.284762480509596	0.0603346696332769
GENE1336X	ucsf_hc.01_1.G217B.00842	NOP14	nucleolar complex protein	HISTO_BP.Contig457.eannot.1617.final_new		I7I48_03974					0.0308904211702703	1.84575547454958e-05	1.48357640439658e-10	4.65e-01	0.169942918751568	0.0669897553009406	0.755030509641375	6	#bba021	1.0	0.219666891998796	0.507052140119471	0.999663804203058	0.07133905008968962	-0.329908067025706	-0.17784640430117	0.0430262966510391
GENE1337X	ucsf_hc.01_1.G217B.09509		nuclear import and export protein Msn5	HISTO_ZL.Contig1161c.eannot.1519.final_new		I7I48_09494					0.193558386968765	0.000459756445906848	2.56277411047168e-09	8.03e-01	0.29294845212	0.0387741704834835	0.485918534638956	6	#bba021	1.0	0.10425051379766	0.295616493070418	0.682288991242287	-0.021943991867134773	-0.254623832006674	-0.152923861045053	-0.0661070005696258
GENE1338X	ucsf_hc.01_1.G217B.10721	IKI3	elongator complex protein	HISTO_ZT.Contig181.Fgenesh_Aspergillus.172.final_new		I7I48_06656					0.109896128463094	0.000366248839043442	2.19446858747246e-11	6.42e-02	0.068703966149548	0.0985819899559508	0.933061707356079	6	#bba021	1.0	0.177046076040342	0.426258656122022	1.21854164835577	-0.1365836397219135	-0.485362903864901	-0.185612305268096	-0.0155510708882538
GENE1339X	ucsf_hc.01_1.G217B.01030	SUV3	ATP-dependent RNA helicase SUV3	HISTO_BP.Contig457-snap.163.final_new		I7I48_04163					0.0076730058929812	0.000160661131143391	5.75813848381213e-15	5.02e-02	0.38529192563306	0.0522761591016764	0.694976760840842	6	#bba021	1.0	0.282332439249492	0.432790663159437	1.75474301425243	-0.23599998074044382	-0.223528787327711	-0.207815739937765	-0.059028947538577
GENE1340X	ucsf_hc.01_1.G217B.00153	RPC4	DNA-directed RNA polymerase III RPC4	HISTO_AL.Contig317.Fgenesh_Neurospora.102.final_new		I7I48_01253					0.175312183648859	0.0263943303507075	1.29343001369608e-09	9.98e-01	0.725838626339565	0.624183143381193	0.796011847909082	6	#bba021	1.0	0.263071339668115	0.425992222370413	1.51190460112917	0.00037616050705913687	-0.114088347791887	-0.100108057662669	-0.0758531619014415
GENE1341X	ucsf_hc.01_1.G217B.09236	TIM50	import inner membrane translocase subunit tim-50	HISTO_ZL.Contig1161a.Fgenesh_histo.7.final_new		I7I48_09221					0.0188318444386596	0.00166487246236767	2.5101401799126e-11	2.87e-03	0.107861523911252	0.0464943053665517	0.754107715501928	6	#bba021	1.0	0.30090820046878	0.410982550019985	1.43498087069115	-0.2755872024773289	-0.433033206406713	-0.233213253549582	0.0518202867704565
GENE1342X	ucsf_hc.01_1.G217B.04050	LOS1	karyopherin-beta	HISTO_FE.Contig19.fgenesh_plus.108.final_new		I7I48_09014					0.0233954815593399	0.00530185586968435	5.3325200672214e-11	1.53e-02	0.465091815258112	0.084462914499029	0.369238648019857	6	#bba021	1.0	0.226244413972853	0.276281368397664	1.0767557946631	-0.21574478849773193	-0.196262046878085	-0.161278529614188	0.105115726750295
GENE1343X	ucsf_hc.01_1.G217B.01324		ESCRT-I component	HISTO_BP.Contig459.eannot.1557.final_new	near LTR block	I7I48_04457					0.0320952691175097	0.0482005440906899	2.46070619420352e-09	2.22e-01	0.76523872368313	0.0145124839466838	0.328654195719297	6	#bba021	1.0	0.156029488095751	0.14023517416417	0.602792906561127	-0.1000800409191319	-0.0739439891911973	-0.172577968009273	0.0836879130628096
GENE1344X	ucsf_hc.01_1.G217B.01398		BTB/POZ domain-containing protein	HISTO_CC.Contig38.Fgenesh_histo.5.final_new	in LTR block	I7I48_00032					0.0139646779543418	0.0336624604974243	2.16329191526933e-12	2.22e-01	0.651565515201582	0.00198303898043741	0.0466818312189029	6	#bba021	1.0	0.162983004837889	0.136738287072864	0.833515392231929	-0.10286477249503005	-0.129014304532618	-0.203846982663086	0.148566358681417
GENE1345X	ucsf_hc.01_1.G217B.06703		hypothetical protein	HISTO_JG.Contig207.Fgenesh_Aspergillus.105.final_new		I7I48_05733					0.0127605422866651	0.000270947289655499	9.60283468920842e-12	3.55e-11	0.0318856248478466	0.0747358357630185	0.767761129382939	6	#bba021	1.0	0.347832933231216	0.543633707524704	1.5694567172523	-0.889797384690581	-0.64193945106628	-0.244094278927203	-0.0593584226789527
GENE1346X	ucsf_hc.01_1.G217B.11733		guanosine-diphosphatase	HISTO_ZZ.Contig127a.eannot.1361.final_new		I7I48_11389					0.0379113349335765	0.00437477430294379	2.31916091347973e-10	2.27e-03	0.0943737214634116	0.667083637635418	0.322954634271968	6	#bba021	1.0	0.210489996134432	0.295455682457937	0.950024007531168	-0.267855055554042	-0.421974233471698	-0.0397770182646697	0.109070294972359
GENE1347X	ucsf_hc.01_1.G217B.12187	SUM2	G2/M phase checkpoint control protein Sum2	HISTO_ZZ.Contig127c.eannot.1614.final_new		I7I48_11848					0.712026542075314	0.940180645416477	6.91401444706947e-06	5.19e-03	0.195889611167107	0.395260982614166	0.99481007644163	6	#bba021	1.0	0.0473837933709076	0.00950886797103845	0.591217974097319	-0.3070889048469065	-0.316266523597229	-0.0919904216488163	-0.00132956899081105
GENE1348X	ucsf_hc.01_1.G217B.01529	PRH1	ATP-dependent RNA helicase Prh1	HISTO_DA.Contig93-snap.59.final_new		I7I48_08637					0.969068765428329	0.120973707360461	3.16865973974693e-12	5.07e-09	0.115712664959268	0.305263672025702	0.0705774830394198	6	#bba021	1.0	0.00446788965748368	0.137563522249867	1.05772671989209	-0.5287948656797592	-0.454990197527314	-0.0971507959103652	-0.214217286873732
GENE1349X	ucsf_hc.01_1.G217B.05205		hypothetical protein	HISTO_GX.Contig297-snap.5.final_new	in LTR block	I7I48_10249					0.153413503158498	0.0136457248929292	3.55371548309528e-08	1.35e-02	0.252276180306929	0.0194182524628987	0.11554258369368	6	#bba021	1.0	0.301932833672559	0.524015024006035	1.36110851739002	-0.4631365228290487	-0.430922809112292	-0.510125512177968	-0.456112636742764
GENE1350X	ucsf_hc.01_1.G217B.07130		hypothetical protein			I7I48_02386					0.289795653824986	0.619730050608921	1.64161164474841e-06	6.35e-01	0.604899027575654	0.129398630219881	0.240488958899488	6	#bba021	1.0	0.415710239200853	0.208139913551277	1.87438984659603	-0.19803981584808278	-0.409974592221668	-0.528749742086073	-0.561844298423677
GENE1351X	ucsf_hc.01_1.G217B.10898	RRP6	exosome complex exonuclease RRP6	HISTO_ZT.Contig181.Fgenesh_histo.91.final_new		I7I48_06477					0.956215501067997	0.0224414126767653	8.14495389991649e-09	2.08e-03	0.296530197263182	0.0215412539575066	0.528644315032609	6	#bba021	1.0	-0.00635572925434325	0.211736730852453	0.769052376775099	-0.1944259533910215	-0.258783244059076	-0.203937405673342	-0.0712526094912267
GENE1352X	ucsf_hc.01_1.G217B.10643	KRI1	ribosome biogenesis protein Kri1	HISTO_ZT.Contig174.fgenesh_plus.72.final_new		I7I48_05935					0.88842163193842	0.329387711149037	8.06866319473275e-12	6.14e-05	0.133583894841855	0.00188236167657066	0.89101219367279	6	#bba021	1.0	0.0145310131853913	0.0881496013413141	1.05715230364468	-0.37437850765657926	-0.382161276463066	-0.303227422307835	0.0198135495367939
GENE1353X	ucsf_hc.01_1.G217B.05544		R3H domain-containing protein	HISTO_GY.Contig460.Fgenesh_Aspergillus.141.final_new		I7I48_05042					0.771691676670455	0.824515638151091	4.47061519717282e-08	4.02e-05	0.278908493936487	0.00239930394773168	0.499542376982251	6	#bba021	1.0	-0.0322287204946008	0.0233388755059281	0.723370624765953	-0.28133479284870117	-0.338102732998729	-0.290443091043653	-0.0779641057485856
GENE1354X	ucsf_hc.01_1.G217B.00383	DBP6	ATP-dependent RNA helicase DBP6	HISTO_AZ.Contig47-snap.6.final_new	near LTR block	I7I48_00069					0.613494692016721	0.0120924069062487	1.68369532391361e-09	2.47e-03	0.237117890343457	5.84895539379681e-05	0.51620910036256	6	#bba021	1.0	0.0551401488077818	0.258410832378287	0.853582305612214	-0.2643480023177706	-0.31567701959955	-0.472757682716288	-0.0885188675964566
GENE1355X	ucsf_hc.01_1.G217B.00191	RIB2	DRAP deaminase	HISTO_AL.Contig317.Fgenesh_histo.101.final_new		I7I48_01215					0.947567298203607	0.114449836738387	1.97540041470329e-10	8.13e-04	0.483293906461504	1.08298510642824e-05	0.627629402947592	6	#bba021	1.0	0.00735405243449083	0.145732083734385	0.876557905131264	-0.2761488642003338	-0.192079528449792	-0.511798410703374	-0.0650518019328503
GENE1356X	ucsf_hc.01_1.G217B.10117	YTA12	matrix AAA protease MAP-1	HISTO_ZT.Contig1089.Fgenesh_histo.179.final_new	near LTR block	I7I48_06314					0.444974220563622	0.283602338607815	5.02013781786914e-08	1.26e-03	0.259440730211115	0.000497834860219438	0.540492202233464	6	#bba021	1.0	0.0844235834310201	0.110871442411566	0.769311236358791	-0.3369305060530531	-0.26353706336249	-0.376362178917421	-0.0774322689711848
GENE1357X	ucsf_hc.01_1.G217B.02259	ALG12	alpha-1,6 mannosyltransferase	HISTO_DM.Contig93.Fgenesh_Aspergillus.66.final_new		I7I48_07597					0.0310139356652945	0.24267708381155	9.89842848259854e-10	3.57e-04	0.664788077937711	0.938262136693265	0.930026683591585	6	#bba021	1.0	0.168327837850843	0.09039467047005	0.673020091352935	-0.28917042831420486	-0.100425861592862	-0.00644838263514202	-0.011009958477568
GENE1358X	ucsf_hc.01_1.G217B.12218		calcium P-type ATPase	HISTO_ZZ.Contig127c.Fgenesh_histo.126.final_new	near LTR block	I7I48_11880					0.318853214896751	0.952603459610955	1.88356822844078e-08	3.53e-03	0.15016868747672	0.936372715453176	0.958617922188786	6	#bba021	1.0	0.14014171548296	0.00884879588925536	1.05931784591132	-0.2944732388141601	-0.350847420448979	0.0110417664615285	0.0114813664629754
GENE1359X	ucsf_hc.01_1.G217B.08229		hypothetical protein	HISTO_ZE.Contig149.Fgenesh_histo.35.final_new		I7I48_02212					0.268975011798799	0.165264677474663	2.07956431912153e-10	1.86e-01	1.0	0.902051766890168	0.849478222974167	6	#bba021	1.0	0.177949650115988	-0.234942479333629	1.39441684055225	-0.3742986959659017		0.0228376277203215	0.0487615611545227
GENE1360X	ucsf_hc.01_1.G217B.00209		hypothetical protein	HISTO_AL.Contig317.Fgenesh_histo.145.final_new		I7I48_01197					0.79140904441759	0.17132986174964	7.32721619101158e-08	1.57e-02	0.736353217868343	0.0543707841682128	0.999812322326186	6	#bba021	1.0	-0.0313090164503089	-0.139729196609577	0.745784474544958	-0.27148252711777837	-0.0779800218712561	0.186692229275343	6.88840571978488e-05
GENE1361X	ucsf_hc.01_1.G217B.08319		hypothetical protein		transposon	I7I48_02122					0.32878218226441	0.0960801277629222	2.78238360808026e-07	3.54e-03	1.0	0.679577218221754	0.671299172133952	6	#bba021	1.0	0.232706517547102	-0.429150546373393	1.3209340953665	-0.5243881318760408		0.105032285215166	0.137709261749573
GENE1362X	ucsf_hc.01_1.G217B.08984		pseudouridylate synthase	HISTO_ZL.Contig1131-snap.231.final_new	near LTR block	I7I48_01707					0.0148087671118272	0.000243371738863689	5.36045341111093e-09	2.63e-01	0.439187233479111	0.786090023229721	0.267517632373158	6	#bba021	1.0	0.308475400113284	0.499386756874726	0.961760415713374	-0.2263386368287722	0.267353361298015	-0.0363727809190557	0.173756201100193
GENE1363X	ucsf_hc.01_1.G217B.09442	MSS51	mRNA processing protein (Mss51)	HISTO_ZL.Contig1161c.eannot.1466.final_new		I7I48_09427					0.00604535393132564	5.69140463406695e-05	2.62397525567167e-10	4.43e-01	0.578664479672241	0.388141119632604	0.152914519783595	6	#bba021	1.0	0.240187571306238	0.388585863490798	0.793731745649934	-0.06870950430491772	0.130363461002426	-0.073815622158155	0.145686296153185
GENE1364X	ucsf_hc.01_1.G217B.07392	LAG1	longevity-assurance protein	HISTO_LF.Contig359-snap.73.final_new		I7I48_00502			Ryp3_ChIP		1.12596571597195e-05	1.39297538389548e-06	5.61042870357265e-09	7.10e-02	0.458618022177239	0.295347263263088	0.0256644832593385	6	#bba021	1.0	0.468091433130631	0.528802591394006	0.683727071761646	-0.301416681751182	0.184066075660187	-0.0859699327347236	0.222013341130957
GENE1365X	ucsf_hc.01_1.G217B.06097		DUF2040 superfamily domain-containing protein	HISTO_HS.Contig68.eannot.2094.final_new		I7I48_07077					0.00503250249088345	0.000216064901282656	3.08380207584322e-07	4.10e-03	0.339877511292686	0.699871734548195	0.048769982851887	6	#bba021	1.0	0.310811417464092	0.432074658125074	0.646744559615848	-0.25024229377490403	0.256956878763821	-0.0421491384264785	0.248734874238671
GENE1366X	ucsf_hc.01_1.G217B.02908	ORC6	origin recognition complex subunit 6 (ORC6)	HISTO_DM.Contig940-snap.21.final_new		I7I48_08141	Ryp1_ChIP				0.00102198205244745	0.000642777265482301	1.25622308307505e-08	3.26e-01	0.443749826543798	0.154042432935071	0.054353866716714	6	#bba021	1.0	0.348116828184361	0.364456124477718	0.722431427017321	-0.09034137839215313	0.224553712776923	-0.149419284625917	0.242488082188655
GENE1367X	ucsf_hc.01_1.G217B.09726		eukaryotic translation initiation factor 3 subunit J (eIF3j)	HISTO_ZL.Contig1161d.eannot.1427.final_new	in LTR block	I7I48_09711					0.00394360044931914	0.00374170393178995	2.89179664523908e-07	7.81e-01	0.673397703006014	0.0102909102441062	0.0366260497218809	6	#bba021	1.0	0.510139616261308	0.510963137860766	1.0007069937409	-0.034023567470257206	0.109301520068209	-0.384720674378936	0.368506912395248
GENE1368X	ucsf_hc.01_1.G217B.09438		alcohol dehydrogenase	HISTO_ZL.Contig1161b.fgenesh_plus.32.final_new		I7I48_09423					0.000534061086083198	0.0151395096675504	6.63502491239424e-08	1.45e-01	0.778138726279266	0.0343530084293388	0.0135283586198954	6	#bba021	1.0	0.336868954963106	0.209737595750288	0.606848739522202	-0.16948234203305565	0.0724248533275675	-0.177742156051745	0.252058796085567
GENE1369X	ucsf_hc.01_1.G217B.01992	TMA46	translation machinery-associated protein	HISTO_DF.Contig537.eannot.1386.final_new		I7I48_03213					0.000645504055818018	1.76401733677198e-06	1.69830229750859e-10	9.97e-03	0.530276071074465	0.000167348875315014	0.0129698162268551	6	#bba021	1.0	0.304923790100298	0.485641538866888	0.823000475587518	-0.24234700043061616	-0.14684555030933	-0.322757782106169	0.231200427798965
GENE1370X	ucsf_hc.01_1.G217B.07549	PUS4	pseudouridine synthase	HISTO_LF.Contig359.Fgenesh_histo.33.final_new		I7I48_00660					0.000485681064412482	0.000115816102186211	2.10760285929956e-10	4.19e-06	0.84759019659732	0.0179518388385896	0.0461130479476439	6	#bba021	1.0	0.420897759087848	0.479256943793368	1.00869658794947	-0.48727855071176673	-0.0603153458978332	-0.278308335299577	0.277686754489277
GENE1371X	ucsf_hc.01_1.G217B.05783		hypothetical protein	HISTO_GY.Contig471.Fgenesh_Aspergillus.29.final_new	near LTR block	I7I48_05227					0.0231607329090855	5.32648531741884e-05	3.57889296654536e-09	1.48e-03	0.79451585766316	0.00685491844518471	0.640560634012802	6	#bba021	1.0	0.266033407015867	0.532644919684083	0.926086212288068	-0.36312910672673354	0.0676629077615107	-0.319326392346071	0.0729698080398631
GENE1372X	ucsf_hc.01_1.G217B.08008		exopolyphosphatase	HISTO_LG.Contig392.Fgenesh_histo.103.final_new		I7I48_03527					0.00787521980739864	6.17835012034927e-07	4.62876999799335e-09	1.37e-03	0.641971615885764	0.00291219246913895	0.509719297527632	6	#bba021	1.0	0.210219513672399	0.500189175284331	0.59873821395446	-0.3283774029321195	0.112902091183591	-0.245994950163979	0.0673203327236314
GENE1373X	ucsf_hc.01_1.G217B.04490	RPF2	ribosome biogenesis protein RPF2	HISTO_GI.Contig363.Fgenesh_histo.17.final_new	near LTR block	I7I48_00839					0.174457720684976	0.0215202715549846	6.69770758694228e-08	3.13e-08	0.550116404071524	0.0248795516464744	0.152836646188071	6	#bba021	1.0	0.191507652592071	0.318291841457426	0.96336451810559	-0.7187776421552718	0.145927710067834	-0.319558950875685	0.243045783167434
GENE1374X	ucsf_hc.01_1.G217B.03876		uroporphyrinogen decarboxylase	HISTO_FE.Contig19.eannot.1757.final_new		I7I48_08840					0.0468398411442374	0.000257866124741817	2.85788084411704e-10	5.07e-09	0.38291116042722	0.000183131703562391	0.0257370888013605	6	#bba021	1.0	0.208934816938887	0.414578411849615	1.01910875480678	-0.6136194680727329	0.237909028054493	-0.426235455011513	0.274364200830237
GENE1375X	ucsf_hc.01_1.G217B.04123		prefoldin subunit 2	HISTO_FE.Contig19.Fgenesh_Neurospora.255.final_new		I7I48_09087					0.025629132558966	0.00206602605067855	4.56362608224845e-08	5.70e-06	0.399915368753721	0.018134185176806	0.0339451366493825	6	#bba021	1.0	0.266230770575599	0.372476294593216	0.836716835522535	-0.4935727056150394	0.206659634451174	-0.272505773952228	0.290279236294572
GENE1376X	ucsf_hc.01_1.G217B.09610		aconitate hydratase	HISTO_ZL.Contig1161c.Fgenesh_histo.126.final_new		I7I48_09595					0.00696055869582166	0.00108580030496882	2.33455166417492e-08	6.48e-11	0.980468900233644	0.00280593736221611	0.112854080500187	6	#bba021	1.0	0.395678076990705	0.485975011687389	1.03122139294897	-0.8066591950413328	0.00712549564799225	-0.446175390403139	0.272008851164721
GENE1377X	ucsf_hc.01_1.G217B.01869	MDH1	malate dehydrogenase	HISTO_DA.Contig93.eannot.2155.final_new	near LTR block	I7I48_08294					0.00242561510041515	0.0375142533266345	3.18225659829355e-09	4.08e-07	0.875262215258239	0.000177082499658576	0.00983978355639053	6	#bba021	1.0	0.353555408920251	0.221398191704057	0.927490780923582	-0.6107161596969449	0.0412358077195876	-0.427470069877791	0.320772687519002
GENE1378X	ucsf_hc.01_1.G217B.07363	CDC48	cell division control protein	HISTO_LF.Contig359.eannot.1948.final_new		I7I48_00472					0.0717393548320075	0.00397127273703702	1.19851348118323e-05	1.31e-07	0.317716994164244	0.00212340765799519	0.159258460371093	6	#bba021	1.0	0.282639427109595	0.443624181129842	0.759618144283431	-0.6865009750320391	0.257335962078885	-0.46523902794827	0.236918218616143
GENE1379X	ucsf_hc.01_1.G217B.11903		protein RMD11, NPR3 superfamily domain-containing protein	HISTO_ZZ.Contig127b.Fgenesh_Aspergillus.86.final_new	near LTR block	I7I48_11561					0.00361023969982255	0.000312214417154015	1.31636416313606e-09	2.92e-10	0.394033020220019	3.19537188230153e-05	0.182541576529161	6	#bba021	1.0	0.258716596523886	0.332108677889572	0.732738062596545	-0.4342603971582415	0.253052290901933	-0.408573867976202	0.135064134376636
GENE1380X	ucsf_hc.01_1.G217B.08980		ribosomal protein S15	HISTO_ZL.Contig1131.Fgenesh_histo.68.final_new	near LTR block	I7I48_01710					0.00723361114944781	0.00143905005343443	3.32076968626224e-10	4.95e-09	0.230990643599321	9.50353740109268e-07	0.0533813246177407	6	#bba021	1.0	0.280495015035752	0.336042470406309	0.957462712191331	-0.6810515802091825	0.352173795449932	-0.649416271889876	0.239308373224824
GENE1381X	ucsf_hc.01_1.G217B.04394		methylthioribose-1-phosphate isomerase	HISTO_GB.Contig114.fgenesh_plus.9.final_new	near LTR block	I7I48_09861					0.0820346637452769	0.0375923654889604	2.62689991506694e-08	1.65e-09	0.351360667953994	0.00129948089093494	0.446761595753281	6	#bba021	1.0	0.247715754005457	0.296413380054756	0.970461594550614	-0.7195056178357545	0.275629332798265	-0.506936705353452	0.146234160479428
GENE1382X	ucsf_hc.01_1.G217B.10951	NOP56	nucleolar protein NOP56	HISTO_ZT.Contig181.eannot.1694.final_new		I7I48_06425					0.00424654957194455	0.00170240266134747	2.41069163856216e-09	7.51e-06	0.247841004033769	0.00101674655182562	0.0485941574191155	6	#bba021	1.0	0.447708084926736	0.468754037693077	1.31244084991192	-0.59828844397378	0.33425497435726	-0.471362993039207	0.313292001966742
GENE1383X	ucsf_hc.01_1.G217B.02181	PTH2	mitochondrial peptidyl-tRNA hydrolase Pth2	HISTO_DM.Contig93.eannot.1721.final_new	near LTR block	I7I48_07676					0.105363192344461	0.236295898477304	4.33216493897202e-06	3.19e-04	0.371595935061528	0.025933250128342	0.174679110648877	6	#bba021	1.0	0.419311776814004	0.312381919993913	1.22847781639532	-0.5058843923164361	0.311373351130432	-0.577316256556555	0.424769255720199
GENE1384X	ucsf_hc.01_1.G217B.06259		mitochondrial carrier protein	HISTO_HS.Contig68.Fgenesh_Aspergillus.223.final_new	near LTR block	I7I48_06914					0.0020581268855008	9.20786832984423e-05	2.44492265210456e-09	4.11e-07	0.0028692616332016	0.0158849945991176	0.161071568568751	6	#bba021	1.0	0.423703935979474	0.552301654232875	1.12282348353832	-0.5946099838950759	1.00771286937604	-0.288652475553354	0.197627203649673
GENE1385X	ucsf_hc.01_1.G217B.07567		ran-specific GTPase-activating protein	HISTO_LF.Contig359.eannot.1931.final_new		I7I48_00679					0.0164422528870224	0.000435716040689216	1.28214424828938e-10	4.80e-11	0.001954743125751	0.00434080932299422	0.0319996582088156	6	#bba021	1.0	0.301607685642827	0.449505992147623	1.30126519889055	-0.6364525525545649	1.13946150789137	-0.32621405403507	0.282190581229072
GENE1386X	ucsf_hc.01_1.G217B.01057		asparaginyl-tRNA synthetase	HISTO_BP.Contig457.Fgenesh_histo.75.final_new		I7I48_04190					0.0201659521783298	4.85012918575279e-05	1.02127315335722e-11	5.00e-09	0.00580822041983795	0.000112596118711727	0.0979694512288654	6	#bba021	1.0	0.214084935729189	0.409221684213025	1.115882783419	-0.4936555076945176	0.873389640263868	-0.354939770015453	0.157847408661377
GENE1387X	ucsf_hc.01_1.G217B.10316	GSP1	GTP-binding nuclear protein GSP1/Ran	HISTO_ZT.Contig1089.eannot.1611.final_new		I7I48_06114					0.184109278280184	0.0125398554646026	1.95895955144526e-06	1.46e-07	0.0245937843994407	0.163082236940955	0.222893707782358	6	#bba021	1.0	0.227762247076182	0.409823205915114	0.949761958461133	-0.6000173402264618	0.666768509838979	-0.205903450394571	0.219523973670109
GENE1388X	ucsf_hc.01_1.G217B.02238		tRNA (adenine-N(1)-)-methyltransferase	HISTO_DM.Contig93.eannot.1752.final_new		I7I48_07619					0.0122214303921291	0.00142047412032078	3.0776689918498e-10	2.61e-05	0.0146810540277864	0.00418057505915902	0.193409168380164	6	#bba021	1.0	0.278143014502594	0.363786745491084	1.0139087986264	-0.5809206326817996	0.722488284055529	-0.345148885565802	0.182404682881366
GENE1389X	ucsf_hc.01_1.G217B.05415		DUF89 domain-containing protein	HISTO_GY.Contig460.fgenesh_plus.144.final_new		I7I48_05172					0.000395217467592589	6.08804741895556e-05	2.89704093024382e-08	6.68e-08	0.0904356909278495	7.83099064038514e-05	0.0427912543094858	6	#bba021	1.0	0.328765915772204	0.37079871402773	0.607765962364981	-0.49616661986800853	0.430120624634071	-0.349392496189302	0.187296326460967
GENE1390X	ucsf_hc.01_1.G217B.10498		methionine aminopeptidase	HISTO_ZT.Contig1141.eannot.1176.final_new		I7I48_06694					0.0119096655649087	0.000328042438981989	8.38698549511759e-08	3.52e-06	0.0668291278059145	0.000127836117848991	0.0873674473315582	6	#bba021	1.0	0.285257073318079	0.413859863780594	0.758935224567667	-0.5571160917685068	0.467651380825277	-0.416319071418854	0.192655139248711
GENE1391X	ucsf_hc.01_1.G217B.06680	MRPL28	mitochondrial ribosomal protein MRPL28	HISTO_JG.Contig207.eannot.1350.final_new		I7I48_05756					0.0115443260896717	0.00171517751936119	2.31821488644058e-07	1.91e-08	0.172898024266939	0.000370204702955295	0.124433256138344	6	#bba021	1.0	0.317585635817244	0.404566344803957	0.750307431109725	-0.6351405421591472	0.547362270048263	-0.496843687819373	0.237136431396017
GENE1392X	ucsf_hc.01_1.G217B.06671		dolichol-phosphate mannose synthase	HISTO_JG.Contig207-snap.26.final_new		I7I48_05765					0.0679823442494749	0.00152400962713708	4.67243944736468e-07	1.62e-04	0.0465784469400022	0.000333458894695766	0.0141988787142445	6	#bba021	1.0	0.209103316245606	0.363241101053833	0.70066560036704	-0.3801005471382434	0.582082702192037	-0.39154742149756	0.293377540907718
GENE1393X	ucsf_hc.01_1.G217B.07427		mRNA turnover protein	HISTO_LF.Contig359.eannot.2043.final_new		I7I48_00537					0.0486714767321733	0.00339347396369654	7.25088718873622e-09	1.13e-03	0.0218267225949869	0.000826774664466225	0.0602588018269946	6	#bba021	1.0	0.35540475725879	0.541382739181863	1.31609073071714	-0.5091530407419802	0.769920548236386	-0.660809466710594	0.418957837740965
GENE1394X	ucsf_hc.01_1.G217B.01005	SHE9	She9/Mdm33 family protein	HISTO_BP.Contig457.eannot.1699.final_new		I7I48_04138					0.0555757682808262	0.00318676995895159	4.04487541223424e-09	8.07e-06	0.200305802549094	0.144519902297877	0.528644315032609	6	#bba021	1.0	0.178390310921867	0.280484914549096	0.754233599494931	-0.5369508908320471	0.362426131782865	-0.133981944047268	0.0754313691969211
GENE1395X	ucsf_hc.01_1.G217B.02171		diphthamide biosynthesis protein 3	HISTO_DM.Contig93.eannot.1651.final_new		I7I48_07686					0.0888138374599683	0.00777678447919731	8.4008625933444e-08	8.14e-04	0.253904870235071	0.0633851368196203	0.854771828336003	6	#bba021	1.0	0.177418549780057	0.277117883004634	0.704511835722496	-0.40498876503139264	0.283625958680248	-0.182749358649	0.0269295540824066
GENE1396X	ucsf_hc.01_1.G217B.09690	TIF2	eukaryotic translation initiation factor 2 gamma subunit	HISTO_ZL.Contig1161d-snap.41.final_new		I7I48_09675					0.00808638141398711	0.000215809095833184	1.21969352623521e-10	1.48e-08	0.0601910818932653	0.000752328076631545	0.272480120047553	6	#bba021	1.0	0.31035191272596	0.441795562569804	1.19061812640564	-0.6195354771787628	0.527021091590649	-0.363801829020101	0.130576650622274
GENE1397X	ucsf_hc.01_1.G217B.05256		F-box domain-containing protein	HISTO_GX.Contig297-snap.35.final_new		I7I48_10199					0.0549019115381339	0.00145648877272183	1.68490677635632e-08	6.79e-10	0.205114544824481	0.00383825258439118	0.736521712553209	6	#bba021	1.0	0.170544021222481	0.282720906144079	0.675490601626152	-0.4722482954711008	0.301121374483355	-0.235911151786537	0.0361277476637687
GENE1398X	ucsf_hc.01_1.G217B.01392		DUF207 domain-containing protein		in LTR block	I7I48_10293					0.218799161932438	0.00516189077548509	6.33065985917201e-09	3.35e-05	0.0603073231928925	0.0356077703448007	0.613260841131122	6	#bba021	1.0	0.200804675136967	0.458635917689473	1.17374810816645	-0.6858258227392078	0.594583528449857	-0.369840990153135	0.120297832545361
GENE1399X	ucsf_hc.01_1.G217B.09031		GTP-binding protein Obg			I7I48_01659					0.0331377396980366	0.000719931503463463	5.6791536401083e-10	7.01e-11	0.257051773683864	7.78243417798645e-05	0.593668107148284	6	#bba021	1.0	0.208831595896353	0.35379136572058	0.85289009717496	-0.6231518054549489	0.331271949405601	-0.459357680092205	-0.0745291834515722
GENE1400X	ucsf_hc.01_1.G217B.00762		MAK32 protein	HISTO_BP.Contig457.Fgenesh_histo.57.final_new	near LTR block	I7I48_03894					0.195954170385222	0.00250378776971792	7.06809047362371e-10	1.33e-06	0.0724119574687176	0.000832281083621932	0.884636928751853	6	#bba021	1.0	0.240379461107653	0.569581369868374	1.50112140363397	-0.7040680123372303	0.604453971769269	-0.691825152125037	0.0448790639007366
GENE1401X	ucsf_hc.01_1.G217B.07258		hypothetical protein	HISTO_LF.Contig359-snap.3.final_new	near LTR block	I7I48_00367					0.0155704929942888	0.000153782477801617	2.41761789553257e-09	5.18e-05	0.305233633419826	0.0130776608887472	0.216367337861815	6	#bba021	1.0	0.307414371086079	0.523104135176833	1.01836160431433	-0.35230183894980155	0.339967987271169	-0.322737711796388	0.191932676263732
GENE1402X	ucsf_hc.01_1.G217B.09483		eukaryotic translation initiation factor 3 subunit 2	HISTO_ZL.Contig1161c.eannot.1502.final_new		I7I48_09468	Ryp1_ChIP				0.00301169404465376	0.000175339431876824	6.69075055687124e-12	1.78e-02	0.226146278796789	0.00142156128884584	0.104871553432186	6	#bba021	1.0	0.298265219528326	0.389553757343061	1.19246443459496	-0.3622401776770277	0.350934536167276	-0.308712391326305	0.176085933651947
GENE1403X	ucsf_hc.01_1.G217B.10844	RRP14	ribosome biogenesis protein Rrp14-C	HISTO_ZT.Contig181.Fgenesh_histo.184.final_new	near LTR block	I7I48_06533					0.0743988256947388	0.00390831578488955	6.20225717864895e-10	9.17e-03	0.0736894603913676	0.0050702022884918	0.639905220341715	6	#bba021	1.0	0.279788947257599	0.457672709325178	1.48386601227019	-0.37944204676907106	0.498429619393744	-0.431127241297419	0.09406234823786
GENE1404X	ucsf_hc.01_1.G217B.11265		regulatory protein SUAPRGA1	HISTO_ZU.Contig65.eannot.2083.final_new		I7I48_02975					0.0502158733367879	0.00599658427386535	1.06974980982975e-08	1.41e-03	0.0684857919038303	0.00189835011931456	0.205401687238674	6	#bba021	1.0	0.367174476173402	0.505631849693104	1.52026660327706	-0.3714993033764363	0.547535088419279	-0.56409430906357	0.257177223035075
GENE1405X	ucsf_hc.01_1.G217B.02522	NHP2	non-histone protein	HISTO_DM.Contig933.Fgenesh_histo.174.final_new	near LTR block	I7I48_08038					0.103652987228869	0.00784470420011263	5.25024559302762e-09	1.58e-04	0.098717813062479	0.00119123345044693	0.377167200555753	6	#bba021	1.0	0.311036899852187	0.505474821452144	1.6015201193102	-0.3893983736971514	0.450546232829032	-0.63339600126056	0.202855604417718
GENE1406X	ucsf_hc.01_1.G217B.01961		hypothetical protein	HISTO_DF.Contig537.Fgenesh_histo.5.final_new	in LTR block	I7I48_11206					0.0571739164601567	0.00386117000179684	5.32497815855078e-09	3.95e-03	0.0588256747751978	0.00102898369691895	0.946995947631159	6	#bba021	1.0	0.225808973931462	0.343867215716465	0.97416229683215	-0.29901058791707846	0.503674634667267	-0.392159369152374	0.012183049242843
GENE1407X	ucsf_hc.01_1.G217B.00779		RNA-binding La domain-containing protein	HISTO_BP.Contig457.Fgenesh_Aspergillus.187.final_new		I7I48_03911					0.0324381867509614	0.000162019446056733	1.06611509647365e-10	1.45e-04	0.053465328684766	0.00267852066470612	0.139480130201621	6	#bba021	1.0	0.22694301018977	0.431525794634268	1.11932656260214	-0.2895678803205635	0.489832456841857	-0.307419438573371	0.171650160350901
GENE1408X	ucsf_hc.01_1.G217B.09822		homoserine kinase	HISTO_ZL.Contig1161e.eannot.1273.final_new		I7I48_06754					0.00622147032030857	0.00193603772038382	1.24075775336926e-12	1.12e-04	0.0216712883302662	0.000168474048861732	0.177163991259921	6	#bba021	1.0	0.392735227616947	0.448970182144821	1.83604967484288	-0.4493057319986467	0.791199273793863	-0.606625110595285	0.238184068026257
GENE1409X	ucsf_hc.01_1.G217B.03692	PRS3	proteasome component C5	HISTO_ER.Contig17.eannot.1252.final_new	near LTR block	I7I48_09800					0.382642798679701	0.895902145243564	1.03851520791388e-05	3.14e-02	0.176584814847685	0.000135411382738962	0.107783920604794	6	#bba021	1.0	0.118114413250497	0.0188457946130498	0.654108060805526	-0.22361406578454374	0.347387419031732	-0.533161235609541	0.237355067401843
GENE1410X	ucsf_hc.01_1.G217B.09201	RBM8	RNA-binding protein 8A	HISTO_ZL.Contig1161a.eannot.1160.final_new	near LTR block	I7I48_09186					0.0423593817709128	0.0624388142296844	6.4040785652769e-08	6.38e-05	0.155126491913396	0.000118003000647299	0.0502813690145642	6	#bba021	1.0	0.210337660740855	0.189033652366367	0.698684463501497	-0.4142317862586971	0.400752882461584	-0.454327332384308	0.246529731639698
GENE1411X	ucsf_hc.01_1.G217B.11199		eukaryotic peptide chain release factor subunit 1	HISTO_ZU.Contig65.eannot.2017.final_new		I7I48_02909					0.0196544271895741	0.099672641800495	9.83555835042202e-08	1.62e-03	0.220717485498239	5.7805764699522e-05	0.0797503757992049	6	#bba021	1.0	0.281808103014713	0.18042303492445	0.806308842436799	-0.38363198430116063	0.323074674637025	-0.486610889111169	0.214759559569798
GENE1412X	ucsf_hc.01_1.G217B.09360		hypothetical protein	HISTO_ZL.Contig1161b.eannot.1314.final_new		I7I48_09345					0.134897772582145	0.176044920439781	4.46168752202559e-08	2.36e-02	0.041040565952481	0.00330022568632686	0.105109613586292	6	#bba021	1.0	0.221886261681531	0.190686539971521	1.08312581099975	-0.21886080912377814	0.629425308201307	-0.422139299496945	0.265341890299577
GENE1413X	ucsf_hc.01_1.G217B.00731	STM1	elicitor protein	HISTO_BI.Contig285-snap.31.final_new	near LTR block	I7I48_12128					0.0853757013531085	0.849474743081732	3.71516396841113e-07	1.35e-01	0.0354062039907913	0.0120343760393659	0.140853789196374	6	#bba021	1.0	0.25019720444778	0.0284837620573537	0.911574897167815	-0.20662100643097203	0.605145302982743	-0.339384982081996	0.2314388358711
GENE1414X	ucsf_hc.01_1.G217B.05786		hypothetical protein	HISTO_GY.Contig471.genewise.46.final_new	near LTR block	I7I48_05224					0.0810868699225143	0.159868551728445	1.12467911825332e-09	4.07e-04	0.0291949887011865	0.000126269272632293	0.486207380294662	6	#bba021	1.0	0.186812694051223	0.148069745408566	0.935838468113068	-0.3742288627122803	0.602329333267736	-0.459675944590395	0.0959736547830516
GENE1415X	ucsf_hc.01_1.G217B.10974		PCI superfamily domain-containing protein	HISTO_ZT.Contig181.eannot.1567.final_new		I7I48_06402					0.0511554032251523	0.00423144188363258	9.99180937238128e-10	2.18e-05	0.0277869011543411	1.6009703860645e-05	0.190964473824662	6	#bba021	1.0	0.316817055024265	0.463551682205776	1.52317879528063	-0.7042113554871228	0.785715634743894	-0.786031238730555	0.236942660233495
GENE1416X	ucsf_hc.01_1.G217B.00647	NOP1	fibrillarin	HISTO_AZ.Contig47.eannot.1628.final_new		I7I48_00334					0.0803220040468826	0.0168713567597418	4.70047380449337e-11	7.21e-06	0.019750014165832	5.87421268256822e-06	0.102071061943969	6	#bba021	1.0	0.27045635946428	0.365657333474675	1.72590517717753	-0.683559438488702	0.915643511838327	-0.825702849844662	0.2916648758158
GENE1417X	ucsf_hc.01_1.G217B.06322	GCS1	zinc finger protein	HISTO_JF.Contig157.eannot.1118.final_new	near LTR block	I7I48_01016					0.00880598282880475	0.0357995984152129	2.32151408710079e-11	6.06e-08	0.0413162081632039	0.00179601100570476	0.304064046016201	6	#bba021	1.0	0.316731516134288	0.246199736513962	1.29120572435871	-0.5371224475860323	0.597681382764964	-0.380481907175589	0.146324882319059
GENE1418X	ucsf_hc.01_1.G217B.07464	TRS31	BET3 family protein	HISTO_LF.Contig359.eannot.2079.final_new		I7I48_00574					0.269930052501487	0.911400678029955	6.1002702997005e-12	2.47e-02	0.123454256036565	4.74335202194113e-05	0.152205213534984	6	#bba021	1.0	0.0920627802212053	0.0104820096185172	0.967923740731473	-0.19445195992136405	0.407934867594244	-0.410503818767276	0.151627358882416
GENE1419X	ucsf_hc.01_1.G217B.10248		ribosome biogenesis GTPase YqeH superfamily domain-containing protein	HISTO_ZT.Contig1089.Fgenesh_histo.170.final_new		I7I48_06182					0.254064599878687	0.817989953704884	5.84491000476426e-12	1.51e-05	0.0179236396228504	2.33981878169027e-05	0.708529997029043	6	#bba021	1.0	0.14058525875968	0.031611034319238	1.37977637531669	-0.39085704251019476	0.706761393580003	-0.625654168167747	0.0673503651422287
GENE1420X	ucsf_hc.01_1.G217B.07593		hypothetical protein	HISTO_LF.Contig359.eannot.2013.final_new		I7I48_00705					0.97474029708262	0.689192925040239	1.49910713361749e-09	1.83e-04	0.356689682486175	0.00126514290265982	0.727261336414926	6	#bba021	1.0	0.00546620423818389	-0.0588691804149652	1.14171204262055	-0.42720384646502707	0.481419452537855	-0.490709365873139	0.0714189593973424
GENE1421X	ucsf_hc.01_1.G217B.04026	UTP23	rRNA processing protein	HISTO_FE.Contig19.eannot.1861.final_new		I7I48_08990	Ryp1_ChIP				0.186687664257868	0.557951517766382	3.64511051468713e-11	2.99e-04	0.0527866210894617	9.24549620631919e-06	0.28413057720803	6	#bba021	1.0	0.169195579514273	0.0788611979017855	1.28069788345174	-0.35657620556232744	0.59909780402005	-0.726623574732431	0.183390032600872
GENE1422X	ucsf_hc.01_1.G217B.10233	RPN9	26S proteasome regulatory subunit	HISTO_ZT.Contig1089.Fgenesh_Aspergillus.98.final_new		I7I48_06197					0.0550025205396541	0.148863063464557	1.78544716325835e-11	4.38e-05	0.0971289349069135	4.33832493773732e-07	0.433660672183453	6	#bba021	1.0	0.160535640626164	0.116179737965476	0.973842914320966	-0.3485154823116593	0.411884235850917	-0.542268268750365	0.0795693817816767
GENE1423X	ucsf_hc.01_1.G217B.09407	GIS2	zinc knuckle domain-containing protein	HISTO_ZL.Contig1161b.Fgenesh_Aspergillus.86.final_new		I7I48_09392					0.10985484492319	0.0357610394345369	1.61533144776167e-13	2.22e-06	0.0354362609672709	4.23008167738776e-06	0.101335186505861	6	#bba021	1.0	0.156573051245941	0.201315941596132	1.54970949048812	-0.4574604849115153	0.711917131656308	-0.524818772958592	0.178861681111355
GENE1424X	ucsf_hc.01_1.G217B.07697		Bot1p superfamily domain-containing protein	HISTO_LG.Contig392.eannot.1706.final_new		I7I48_03840					0.203490264449272	0.017470703130408	1.53301544086678e-10	2.87e-05	0.0183955425173996	2.17874971397116e-05	0.619778810358065	6	#bba021	1.0	0.172360242086703	0.313076176680785	1.41532486493774	-0.41753341153050744	0.741494553880516	-0.635620828305361	0.0828165790418431
GENE1425X	ucsf_hc.01_1.G217B.05265	CIT1	citrate synthase	HISTO_GX.Contig297.eannot.1537.final_new		I7I48_10190					0.399496444998483	0.377727610275615	1.05821469256632e-10	6.14e-04	0.0711655752068957	6.41934322221098e-06	0.42814775613307	6	#bba021	1.0	0.145662698615427	0.146734213147347	1.87301034238986	-0.6590328252985505	0.642569870543441	-0.887369112322557	0.156479938259258
GENE1426X	ucsf_hc.01_1.G217B.08173	DHH1	ATP-dependent RNA helicase DHH1	HISTO_ZE.Contig149.fgenesh_plus.24.final_new	in LTR block	I7I48_11283					0.480431559870681	0.29693848652096	1.01455310374962e-08	8.16e-04	0.179719369743574	0.000230246656093416	0.925861826607069	6	#bba021	1.0	0.0853991031765471	0.118160113619362	0.930910339304491	-0.33352848919124567	0.37318636537583	-0.444651619961851	-0.016015628310444
GENE1427X	ucsf_hc.01_1.G217B.07352	SOF1	U3 small nucleolar RNA associated protein	HISTO_LF.Contig359.eannot.1961.final_new		I7I48_00461					0.0390020502856269	0.0550606637058806	7.23909647143071e-14	1.15e-04	0.0485658236132072	1.68351725653998e-06	0.824743923784202	6	#bba021	1.0	0.203267427413173	0.187029845451439	1.51779823070498	-0.41132074575307775	0.567870702421247	-0.626590988516186	-0.0348115445872619
GENE1428X	ucsf_hc.01_1.G217B.04997	BFR2	vesicle-mediated transporter Bfr2/Che-1	HISTO_GL.Contig296.Fgenesh_histo.114.final_new	near LTR block	I7I48_10810					0.0168030619555513	0.00147302533865449	3.12484406106802e-10	9.63e-01	0.0406855244960935	0.00243920020696833	0.586516593209312	6	#bba021	1.0	0.328407683226453	0.45118752167956	1.23933665024638	-0.008412602884697126	0.618042932038188	-0.438711529499323	0.100538611039052
GENE1429X	ucsf_hc.01_1.G217B.05434	LTV1	low-temperature viability protein ltv1	HISTO_GY.Contig460.Fgenesh_histo.27.final_new		I7I48_05152					0.0236124589982212	9.47959480730625e-05	4.88630013545116e-12	8.17e-01	0.0153285745451315	0.00336496940026924	0.606663727773945	6	#bba021	1.0	0.289153673601906	0.553927676088523	1.46739725161035	-0.0295709413148781	0.796494770343927	-0.40180187858273	0.0914562237432763
GENE1430X	ucsf_hc.01_1.G217B.11449	LYS2	L-aminoadipate-semialdehyde dehydrogenase large subunit	HISTO_ZW.Contig245.Fgenesh_Neurospora.12.final_new	near LTR block	I7I48_04867					0.00322540076938958	2.6422267745329e-06	3.14902208646997e-13	2.60e-02	0.00240956612719731	3.55240608877253e-05	0.971734008139124	6	#bba021	1.0	0.310499670763143	0.580056211728067	1.52681872755532	-0.22963438305298553	1.04723457519381	-0.45797654156107	-0.00569019790331993
GENE1431X	ucsf_hc.01_1.G217B.02680		FunK1 protein kinase	HISTO_DM.Contig933-snap.94.final_new	near LTR block	I7I48_07879					0.00250836383462217	0.000374289740227482	2.34226835800477e-10	8.71e-01	0.262725524708182	0.328957079349352	0.845027253069027	6	#bba021	1.0	0.304713954875202	0.34954348472277	0.947193469873354	0.02377760621994823	0.436364289792275	-0.0784876753560102	0.0230900033749952
GENE1432X	ucsf_hc.01_1.G217B.02656	NMT1	glycylpeptide N-tetradecanoyltransferase	HISTO_DM.Contig933.eannot.1564.final_new	near LTR block	I7I48_07903					0.00556131867220491	0.00099042266737724	9.55304479480764e-11	9.40e-01	0.12508829384578	0.0871456534953073	0.102494874065652	6	#bba021	1.0	0.204116111494977	0.235344378386838	0.743666253440503	0.005483707879733321	0.385038149446093	-0.104013353493066	0.119626570513979
GENE1433X	ucsf_hc.01_1.G217B.03734	YIP3	COPII vesicles protein Yip3	HISTO_ER.Contig17.fgenesh_plus.4.final_new		I7I48_09757					0.0178619971692989	0.00569193126391635	6.10748267321352e-12	9.48e-02	0.194219667850989	0.0491631205457262	0.918115833478178	6	#bba021	1.0	0.215928622117464	0.245561530102299	1.13762660108608	-0.14656631834469183	0.304351968140622	-0.161113082127545	0.0131820029491401
GENE1434X	ucsf_hc.01_1.G217B.11973		tubulin-specific chaperone E	HISTO_ZZ.Contig127b.Fgenesh_histo.32.final_new		I7I48_11633					0.0219670154383941	0.0563420739605816	2.16869691923566e-13	8.19e-01	0.175421412230767	0.0973043967566075	0.492634221679732	6	#bba021	1.0	0.204527478987032	0.168757188858288	1.2160821098709	-0.021612480841524454	0.442328440978462	-0.160332885960623	0.0861851555251869
GENE1435X	ucsf_hc.01_1.G217B.09691	MAK11	60S ribosome biogenesis protein Mak11	HISTO_ZL.Contig1161d-snap.42.final_new		I7I48_09676					0.0203173633429079	0.00225178619066993	3.28065412647984e-11	1.29e-01	0.0965949914852826	0.0097509728289973	0.549961003206629	6	#bba021	1.0	0.211228617693836	0.282535444452362	0.990364636820554	-0.12472558072377718	0.455318874381882	-0.233794619904838	0.0686400958214257
GENE1436X	ucsf_hc.01_1.G217B.04024	PWP1	periodic tryptophan protein	HISTO_FE.Contig19.Fgenesh_Aspergillus.54.final_new		I7I48_08988	Ryp1_ChIP				0.0285349042111213	0.00092742104507352	1.20266792197163e-13	1.40e-01	0.0139743738022874	0.00277396865197668	0.862235933317639	6	#bba021	1.0	0.282556295797773	0.4491974281353	1.96231186167549	-0.20078765144425637	0.89470440448404	-0.396218693350793	0.0336791600966979
GENE1437X	ucsf_hc.01_1.G217B.06133	PFS2	polyadenylation factor subunit 2	HISTO_HS.Contig68.Fgenesh_histo.84.final_new		I7I48_07041					0.145113655955347	0.18566426646051	1.23160899837374e-08	7.69e-02	0.177102519228552	0.0049363417877856	0.984625999980365	6	#bba021	1.0	0.174036310196622	0.155284758956068	0.905606198189399	-0.13540906053049898	0.345612617222299	-0.342847397140904	0.00377362669242487
GENE1438X	ucsf_hc.01_1.G217B.08767	KAP108	importin-7	HISTO_ZL.Contig1131.genewise.89.final_new		I7I48_01925					0.00847674059182601	8.44640473386557e-05	3.86132524195601e-10	1.09e-02	0.996422623132731	0.249227134399377	0.404659738564185	6	#bba021	1.0	0.25569645180636	0.41249145953202	0.90033947081556	-0.25664766789556503	-0.00100056159123074	-0.0988220032955409	0.0903236227569595
GENE1439X	ucsf_hc.01_1.G217B.05258	RPC82	RNA polymerase III subunit Rpc82	HISTO_GX.Contig297.Fgenesh_Neurospora.29.final_new		I7I48_10197					0.0023786303095879	0.000253259224790829	2.07459795718147e-09	2.98e-06	0.854544686111481	0.412329474056817	0.491504671575834	6	#bba021	1.0	0.269348894378306	0.324912380209928	0.723542771959615	-0.3709587107509382	0.0467089613938132	-0.0618641054075155	0.0662273251029664
GENE1440X	ucsf_hc.01_1.G217B.04920	MAK5	ATP-dependent RNA helicase MAK5	HISTO_GL.Contig296.Fgenesh_histo.50.final_new		I7I48_10733					0.00100790868778999	7.20784848705727e-05	1.14090299652937e-12	6.33e-04	0.239733541651924	0.342298950126725	0.753359251238288	6	#bba021	1.0	0.437791031570256	0.56214161260093	1.54104497391446	-0.43127242136870714	0.351374234623721	-0.121489134882059	0.0571146172465085
GENE1441X	ucsf_hc.01_1.G217B.00255		UBX domain-containing protein Ubx2	HISTO_AL.Contig317.eannot.1539.final_new		I7I48_01151					0.0404587718980641	0.185483020775246	3.60016997080201e-06	5.38e-02	0.658536141643494	0.76665651595319	0.802815821371908	6	#bba021	1.0	0.241469511460766	0.154596435170826	0.599020529716942	-0.16206496101705348	0.130168442005196	-0.0342030752419209	0.0403131272115607
GENE1442X	ucsf_hc.01_1.G217B.05521		RNA_pol_I_A49 superfamily domain-containing protein	HISTO_GY.Contig460.Fgenesh_histo.109.final_new		I7I48_05065					0.199097677547673	0.0153278295304761	1.65738538123789e-12	5.77e-04	0.951231180433636	0.214259000540072	0.820970596208474	6	#bba021	1.0	0.14109222354682	0.266615743337915	1.33992780570935	-0.4204974300294312	-0.0225042598118534	-0.134384626296614	0.0365351214147305
GENE1443X	ucsf_hc.01_1.G217B.09370		hypothetical protein			I7I48_09355					0.718684503280457	0.508233601564744	0.000203550439070171	2.87e-01	1.0	0.99358762310058	0.795929390173424	6	#bba021	1.0	0.122639961179318	0.212777236734307	1.04854566834676	-0.4556298821272207		0.00308742603733125	0.12103596871228
GENE1444X	ucsf_hc.01_1.G217B.05318		integral membrane protein, DUF2781 superfamily domain-containing protein	HISTO_GX.Contig297.Fgenesh_histo.86.final_new	near LTR block	I7I48_10137					0.490178123129558	0.0687810647048635	2.69206205659257e-09	3.23e-04	0.579129346500125	0.426463940732031	0.398446072488744	6	#bba021	1.0	0.0841903011197562	0.20712508044779	1.00530103804272	-0.3337628964634771	0.131865546267155	-0.0931560799364277	0.122913213237214
GENE1445X	ucsf_hc.01_1.G217B.02817		hypothetical protein	HISTO_DM.Contig936.Fgenesh_Aspergillus.24.final_new	near LTR block	I7I48_07742					0.116650017693359	0.0024401226510152	2.87478910352201e-11	3.06e-08	0.477948687969765	0.0109987099432212	0.742562849132872	6	#bba021	1.0	0.216611252972553	0.431887359971941	1.45117952727849	-0.6832939690413852	0.165727904437843	-0.352132752665353	-0.0645875104224558
GENE1446X	ucsf_hc.01_1.G217B.12128	UTP5	U3 small nucleolar RNA-associated protein 5	HISTO_ZZ.Contig127c.eannot.1524.final_new		I7I48_11789					0.0218457491930705	0.000714218971292334	6.14620313614316e-12	1.06e-07	0.626321891597391	0.0212060332068758	0.366430559051983	6	#bba021	1.0	0.341314715495356	0.52565894952736	1.85283746797022	-0.8466249355033535	0.137859497072126	-0.331832644667777	0.161200098496903
GENE1447X	ucsf_hc.01_1.G217B.04014	DIP2	WD domain-containing protein	HISTO_FE.Contig19.Fgenesh_histo.91.final_new		I7I48_08978					0.292749118500904	0.00248900869587901	7.09703641935754e-11	2.53e-05	0.753270759667136	0.00173825920081421	0.781761399154643	6	#bba021	1.0	0.126890675555557	0.372752667020184	1.21524445694145	-0.42141285648840143	0.0834966506140145	-0.398937218552665	-0.0491073456182525
GENE1448X	ucsf_hc.01_1.G217B.12228	SAS10	Sas10/Utp3 family protein	HISTO_ZZ.Contig127c.Fgenesh_histo.145.final_new	near LTR block	I7I48_11890	Ryp1_ChIP				0.26313207013444	0.00400944586185884	8.35632679639321e-12	4.97e-07	0.789526379652047	0.000159931002756807	0.909316522341584	6	#bba021	1.0	0.123605859624932	0.321915231256635	1.29597608179072	-0.5013495863223268	0.0675725572432215	-0.465033474994264	0.0202493696064279
GENE1449X	ucsf_hc.01_1.G217B.01837	LSM1	small nuclear ribonucleoprotein		near LTR block	I7I48_08326					0.0322116226141708	0.00136715428892867	2.88462668665875e-10	4.01e-07	0.91989592999344	0.0119964319822335	0.24212522593999	6	#bba021	1.0	0.301291410985792	0.462019057235032	1.39201090135081	-0.4329615697269621	0.0245607737464439	-0.333540574541287	0.184602211953897
GENE1450X	ucsf_hc.01_1.G217B.10641		ADP,ATP carrier protein	HISTO_ZT.Contig174.eannot.1472.final_new		I7I48_05937					0.105173515746321	0.0225190979929497	3.50387143134752e-10	1.09e-04	0.963658739939192	0.00434115572146219	0.186330354947165	6	#bba021	1.0	0.348942911779444	0.465947624284837	2.18651527937327	-0.6973371607314331	0.0139012838229231	-0.571484203125941	0.299936890264211
GENE1451X	ucsf_hc.01_1.G217B.06737	RRP3	ATP-dependent rRNA helicase RRP3	HISTO_JG.Contig207.Fgenesh_Aspergillus.80.final_new		I7I48_05696					0.260334831449924	0.0360944707799513	2.48485358009405e-10	6.29e-07	0.824823838638766	0.0195583030828513	0.737761066975926	6	#bba021	1.0	0.149658309538474	0.273508381308005	1.23907563808799	-0.4194600943511384	-0.0603229721093683	-0.304377645232549	0.0612328338531807
GENE1452X	ucsf_hc.01_1.G217B.10139		succinyl-CoA:3-ketoacid-coenzyme A transferase	HISTO_ZT.Contig1089.Fgenesh_Aspergillus.2.final_new		I7I48_06292					0.579569360196237	0.093139790012794	2.11966951239546e-09	5.94e-03	0.34513051244	0.100652351929849	0.103776258130722	6	#bba021	1.0	0.0532410964382306	0.147398164060937	0.788432316725277	-0.3589841485978469	0.231955883278465	-0.140888723738477	0.168307769340651
GENE1453X	ucsf_hc.01_1.G217B.04111		NEDD8-activating enzyme E1 catalytic subunit	HISTO_FE.Contig19.fgenesh_plus.146.final_new		I7I48_09075					0.987401235190183	0.3920101964512	7.07358161338457e-13	3.51e-07	0.408315496496691	0.000891688596135463	0.487686038466128	6	#bba021	1.0	0.00169848746237911	0.0787980175449103	1.16742507768683	-0.5699842655741388	0.277193162953547	-0.34366281890842	0.0867634053150859
GENE1454X	ucsf_hc.01_1.G217B.02675	PES1	pescadillo development protein	HISTO_DM.Contig933.eannot.1588.final_new	near LTR block	I7I48_07884					0.311055456053702	0.0566374790734696	6.11269196239879e-12	2.80e-09	0.0155393899790886	8.30840205125953e-05	0.812079546374364	6	#bba021	1.0	0.238820335466592	0.436544637201185	2.67377478024109	-1.098559605344952	0.741631238332397	-1.00988981648416	-0.0851855266406556
GENE1455X	ucsf_hc.01_1.G217B.09699	RRP9	ribosomal RNA-processing protein	HISTO_ZL.Contig1161d.eannot.1511.final_new		I7I48_09684					0.218383379198603	0.0125001443190707	8.37831040413023e-13	4.02e-11	0.0455344725740883	0.000295632439201508	0.994257233857767	6	#bba021	1.0	0.187432107867962	0.378859312002574	1.94492503330598	-0.8581035184808177	0.636504876454618	-0.625962103222712	0.00232837340523151
GENE1456X	ucsf_hc.01_1.G217B.07907		hypothetical protein	HISTO_LG.Contig392.Fgenesh_Neurospora.180.final_new		I7I48_03628					0.0407714224599208	0.00295431949480295	2.27066433906627e-13	5.03e-04	0.177702096508881	2.85681626242481e-05	0.988057257898145	6	#bba021	1.0	0.284559515881892	0.426517516854548	1.88116581951867	-0.426478910078273	0.367457277691365	-0.701068289599849	-0.00394267518325986
GENE1457X	ucsf_hc.01_1.G217B.08536	NOP2	nucleolar protein NOP2	HISTO_ZL.Contig1117.Fgenesh_histo.22.final_new	in LTR block	I7I48_08218					0.451333645341199	0.0621147435217295	6.4879271261498e-10	5.31e-05	0.224114545884325	0.00140734288164305	0.966811266371207	6	#bba021	1.0	0.115057711878602	0.267333520679813	1.41453975055466	-0.38661524743918113	0.292584349943082	-0.477946765522959	-0.0100094745050416
GENE1458X	ucsf_hc.01_1.G217B.06030		U3 snoRNP-associated protein Rrp5	HISTO_HS.Contig68.Fgenesh_histo.64.final_new		I7I48_07145					0.279813775696306	0.00912351882956025	1.5041986745812e-11	3.65e-02	0.137143713278869	0.000313170594432482	0.771112116713054	6	#bba021	1.0	0.13021861950296	0.31249290325808	1.389126458265	-0.2512094159874603	0.369362173425722	-0.464780638104007	-0.0495485832619007
GENE1459X	ucsf_hc.01_1.G217B.09695	UTP13	U3 small nucleolar RNA-associated protein	HISTO_ZL.Contig1161d.Fgenesh_histo.103.final_new		I7I48_09680					0.0697024881125208	0.000482710505269255	8.12749375215675e-14	3.13e-05	0.440168043716646	0.0030641521648567	0.88792341285178	6	#bba021	1.0	0.218088046146975	0.451596541203868	1.76306152165194	-0.5159729847245187	0.225187035050334	-0.375110882205024	0.0268441994275204
GENE1460X	ucsf_hc.01_1.G217B.07381	RRB1	ribosome assembly protein RRB1	HISTO_LF.Contig359-snap.65.final_new		I7I48_00491	Ryp1_ChIP		Ryp3_ChIP		0.109473775647989	0.00676603830487309	1.07013426830269e-11	6.89e-04	0.272184708172394	0.037713343321636	0.691237130689027	6	#bba021	1.0	0.237995966517725	0.408435656912423	1.68660872813384	-0.3259277759504144	0.283611130075826	-0.316444856021358	0.0843250561915605
GENE1461X	ucsf_hc.01_1.G217B.00958	DBP7	ATP-dependent RNA helicase DBP7		near LTR block	I7I48_04092					0.23705619625924	0.00630233798061337	3.50080222988651e-12	1.68e-03	0.280637330953865	0.00259114369199447	0.532907161838092	6	#bba021	1.0	0.158779346510877	0.368810862978805	1.52887353782964	-0.3317169164683716	0.287344032885922	-0.426568909337247	0.110808128804474
GENE1462X	ucsf_hc.01_1.G217B.04565		methylenetetrahydrofolate dehydrogenase	HISTO_GI.Contig382.eannot.1292.final_new		I7I48_00881					0.85462910958933	0.00489111279790277	8.65075222584854e-12	1.16e-04	0.289565789943963	0.0088552415505904	0.893209923878909	6	#bba021	1.0	-0.0206987864919661	0.283796564228919	1.10262169687718	-0.34108727749637696	0.29179607128262	-0.26934494587862	0.0212717069288377
GENE1463X	ucsf_hc.01_1.G217B.08102	HEX1	chitobiase	HISTO_LY.Contig16.Fgenesh_histo.9.final_new	in LTR block	I7I48_11245					0.000871127559471066	0.282218945783064	1.99776565305826e-13	3.98e-11	0.119653052231475	0.000546597380881758	0.897601800512972	6	#bba021	1.0	0.473071733198385	-0.138237461933568	2.12251508234952	-0.9376274096905758	0.393085708344782	-0.463115945197683	-0.0248623138992246
GENE1464X	ucsf_hc.01_1.G217B.06484		methyltransferase	HISTO_JG.Contig206.Fgenesh_Neurospora.149.final_new		I7I48_05510					0.709192276863469	0.295872773253686	3.27794703724794e-16	1.14e-07	0.413370571055187	0.0340628673337	0.0349447611906033	6	#bba021	1.0	0.034315383045632	-0.090681620791365	1.6810260920317	-0.4820048884554908	0.243821682483983	-0.19184536378503	0.228263291729848
GENE1465X	ucsf_hc.01_1.G217B.03888		DNA-directed RNA polymerase I	HISTO_FE.Contig19.Fgenesh_histo.235.final_new		I7I48_08852					0.464018808256559	0.289089446309943	7.52474251986469e-06	2.52e-07	0.452257595980025	0.000560822056394196	0.721762836308398	6	#bba021	1.0	0.134903357740609	0.187706841096868	0.86112002877614	-0.6432854716040519	-0.187119733108697	-0.686032244176077	0.093732478509982
GENE1466X	ucsf_hc.01_1.G217B.07451		50S ribosomal protein L4	HISTO_LF.Contig359.Fgenesh_Aspergillus.286.final_new		I7I48_00561					0.272196339889111	0.109757151788795	3.50441316477074e-09	3.36e-10	0.337858700080785	1.76077053057187e-05	0.299443668077369	6	#bba021	1.0	0.142139070070462	0.199080853487295	1.07811302021754	-0.6242818956830444	-0.255258351879521	-0.642527129657694	0.161071524246936
GENE1467X	ucsf_hc.01_1.G217B.11195	CBF5	centromere/microtubule binding protein CBF5	HISTO_ZU.Contig65.eannot.2013.final_new		I7I48_02905					0.482370413087231	0.0816942418464796	5.68733314039675e-09	1.50e-06	0.200528571468412	7.63058350358119e-06	0.73182207713465	6	#bba021	1.0	0.0926369341491045	0.212207210226082	1.05664388605378	-0.5929650321328035	-0.309542949129498	-0.651709870126956	0.056186106023846
GENE1468X	ucsf_hc.01_1.G217B.05669	DBP3	ATP-dependent RNA helicase DBP3	HISTO_GY.Contig460.eannot.1732.final_new	near LTR block	I7I48_04915					0.638596932181549	0.416924332456756	3.42797048991885e-10	2.73e-09	0.291141035390095	6.22029179732585e-07	0.813128063200225	6	#bba021	1.0	0.0766447240831809	0.126101457059527	1.42719217899423	-0.7568906675936454	-0.270404284962574	-1.03068878701589	0.0572547871403115
GENE1469X	ucsf_hc.01_1.G217B.01710		electron transfer flavoprotein alpha-subunit	HISTO_DA.Contig93.eannot.2122.final_new	near LTR block	I7I48_08455					0.0784890874173508	0.139807481527878	1.83990286296964e-08	1.74e-05	0.956799706852369	4.29156350478671e-06	0.140516394550096	6	#bba021	1.0	0.144446697649043	0.115831499319056	0.617463953342146	-0.4815046997843187	0.0138982291071237	-0.442325370861681	0.13599787603968
GENE1470X	ucsf_hc.01_1.G217B.03961		ATP synthase subunit delta	HISTO_FE.Contig19.Fgenesh_histo.284.final_new	near LTR block	I7I48_08925					0.0740815985000822	0.222201396246966	2.78114818847919e-07	4.38e-08	0.367406827913075	0.000320759805061823	0.167244131317668	6	#bba021	1.0	0.217036001245932	0.137049829132831	0.770048938860304	-0.5908760814843353	-0.20764946855531	-0.417392840506188	0.169888913608324
GENE1471X	ucsf_hc.01_1.G217B.09754	SEC13	protein transporter SEC13	HISTO_ZL.Contig1161d.fgenesh_plus.17.final_new		I7I48_06821					0.267116661976358	0.353245809559795	4.54664396444589e-09	1.04e-05	0.452826690568974	1.00749907445562e-06	0.0111625639030949	6	#bba021	1.0	0.107511527837099	0.0841698121862926	0.802663911863001	-0.49720563044882826	-0.173510018114437	-0.537262966712607	0.257078505182789
GENE1472X	ucsf_hc.01_1.G217B.03874	YDJ1	mitochondrial import protein MAS5	HISTO_FE.Contig19.Fgenesh_histo.224.final_new		I7I48_08838					0.0320952691175097	0.00314641463165376	2.92416020981184e-09	1.40e-06	0.951415615986452	7.958609300032e-05	0.532183136142865	6	#bba021	1.0	0.425752406678251	0.583350424089502	1.75014208616403	-0.9511807462818074	-0.0205776095079262	-0.832883299116348	0.144151042710758
GENE1473X	ucsf_hc.01_1.G217B.07950		2Fe-2S iron-sulfur cluster binding domain-containing protein	HISTO_LG.Contig392.eannot.1748.final_new		I7I48_03585					0.20092924711477	0.0644907673818714	2.81289784929775e-08	5.49e-03	0.554907698726547	0.00576963482079141	0.352697173095605	6	#bba021	1.0	0.220759806102665	0.31308703910038	1.16937073782467	-0.46596193588528073	0.159056108787224	-0.50883301812769	0.210258462017022
GENE1474X	ucsf_hc.01_1.G217B.00397	SEC65	signal recognition particle SEC65 subunit	HISTO_AZ.Contig47.eannot.1700.final_new	near LTR block	I7I48_00083					0.0149552239295982	0.000333094233242445	7.94347911048296e-11	1.34e-09	0.383204662717996	3.02522015608626e-05	0.27781555380458	6	#bba021	1.0	0.338807480784382	0.529929572608563	1.42473834833574	-0.6159499692280711	0.22467288199018	-0.659185637800086	0.182021057676908
GENE1475X	ucsf_hc.01_1.G217B.04112		DNA-directed RNA polymerase I and III polypeptide	HISTO_FE.Contig19.eannot.1927.final_new		I7I48_09076					0.1289594804528	0.00990973995836473	2.75038557573098e-10	7.86e-06	0.805623297581556	5.14849775211741e-05	0.309178637981806	6	#bba021	1.0	0.197815181613514	0.340067555914969	1.17023596745292	-0.5600703815767797	0.08341553082973	-0.619511484965586	0.170490539365299
GENE1476X	ucsf_hc.01_1.G217B.11717	MRP17	37S ribosomal protein Mrp17	HISTO_ZZ.Contig127a.eannot.1353.final_new		I7I48_11373					0.25007279180178	0.0566677789424052	5.5763852629146e-08	5.79e-05	0.896784872246568	8.65590644060817e-05	0.522281523124177	6	#bba021	1.0	0.181801444255235	0.295504934286373	1.02067611444554	-0.4536746919609214	0.0396858126896547	-0.699256339486146	0.134242221096953
GENE1477X	ucsf_hc.01_1.G217B.10739	RSM25	37S ribosomal protein Rsm25	HISTO_ZT.Contig181.eannot.1709.final_new		I7I48_06638					0.278553080934768	0.0338168872788456	3.1851805100515e-10	2.93e-04	0.97380407617224	1.83219811347121e-05	0.413903588562544	6	#bba021	1.0	0.132178170388905	0.255007539859029	1.1054812748922	-0.43075102192926534	-0.00903772468288455	-0.637920415044047	0.132448344478525
GENE1478X	ucsf_hc.01_1.G217B.07260	SWD1	WD domain-containing protein	HISTO_LF.Contig359.eannot.2012.final_new	near LTR block	I7I48_00369					0.20127343037942	0.0238093195526054	2.70491025176985e-09	2.51e-06	0.751261853209983	3.69744503336505e-05	0.826712422345144	6	#bba021	1.0	0.11653463141671	0.200353010366749	0.766930795021746	-0.4296902117575673	0.0757817608217337	-0.426506460563456	0.0286485456868952
GENE1479X	ucsf_hc.01_1.G217B.03892		translation initiation factor eIF3a	HISTO_FE.Contig19.eannot.1791.final_new		I7I48_08856					0.00588325379385861	0.00675275546537743	3.38629074390334e-13	1.09e-05	0.334289331976799	1.88749045354191e-08	0.354295688896027	6	#bba021	1.0	0.262937427099373	0.242447332946427	1.40781950854184	-0.7218057970543588	0.235312094025037	-0.721007519899331	0.0943062241362762
GENE1480X	ucsf_hc.01_1.G217B.11967	MRPL11	mitochondrial ribosomal protein subunit L11	HISTO_ZZ.Contig127b-snap.48.final_new		I7I48_11627					0.0803723361461061	0.0920657944566959	1.57728295770883e-11	4.70e-12	0.319987263118563	1.06897301161467e-06	0.444505843477084	6	#bba021	1.0	0.275348036268258	0.264313562524817	1.64926629063877	-1.0795840554236937	0.291680242638672	-0.95722530686466	0.155677502157859
GENE1481X	ucsf_hc.01_1.G217B.03215	PWP2	periodic tryptophan protein	HISTO_DY.Contig31.fgenesh_plus.46.final_new	near LTR block	I7I48_03473					0.23161923196488	0.172030392023317	4.33322628619567e-10	8.04e-07	0.504702966392418	0.000865169954711238	0.457900280617056	6	#bba021	1.0	0.151535002389337	0.169635313702751	1.15280337957754	-0.6743873456816248	0.167624833672329	-0.448638082811423	0.119900576847625
GENE1482X	ucsf_hc.01_1.G217B.08871	PAF67	eukaryotic translation initiation factor 3	HISTO_ZL.Contig1131.eannot.2126.final_new		I7I48_01822					0.0326388068723025	0.0351149108257666	4.95540711718153e-12	1.65e-07	0.190925197896521	1.60471394601093e-05	0.881257864837158	6	#bba021	1.0	0.324172751274842	0.315185664755121	1.90379500428968	-0.8261855477420107	0.306774081511833	-0.721024698770499	0.0324122779126057
GENE1483X	ucsf_hc.01_1.G217B.00761	SRV2	adenylyl cyclase-associated protein	HISTO_BP.Contig457.Fgenesh_histo.54.final_new	near LTR block	I7I48_03893					0.0848762649534635	0.0307789122268042	5.29266204038332e-10	1.30e-05	0.677874052507122	0.000393456098761662	0.592095615928929	6	#bba021	1.0	0.133802829454348	0.165703637684165	0.71162112218317	-0.31884897414869545	-0.106960760156751	-0.293514967460415	0.0533783611874021
GENE1484X	ucsf_hc.01_1.G217B.10477		atypical/ABC1/ABC1-B protein kinase, ubiquinone biosynthesis protein	HISTO_ZT.Contig1141.eannot.1166.final_new	near LTR block	I7I48_06716					0.283572928885522	0.0082964747568918	4.95540711718153e-12	6.39e-10	0.21374003913191	4.87471299513366e-05	0.983399074023512	6	#bba021	1.0	0.152897179482511	0.374954475208223	1.75987527752785	-0.6425963308247631	-0.355962285812158	-0.669419259102195	0.00507589156762744
GENE1485X	ucsf_hc.01_1.G217B.05049		Cullin	HISTO_GL.Contig306.Fgenesh_Aspergillus.17.final_new	near LTR block	I7I48_10978					0.585325654869687	0.0070159896988467	1.53500415539444e-08	1.86e-03	0.898421806378551	2.97329272218618e-05	0.606663727773945	6	#bba021	1.0	0.0441128765578283	0.203237871414852	0.589194804348546	-0.20916724918484067	-0.038101189999427	-0.343595406010931	-0.0470259128015202
GENE1486X	ucsf_hc.01_1.G217B.03921	KRE33	killer toxin resistant protein	HISTO_FE.Contig19.Fgenesh_Aspergillus.228.final_new	near LTR block	I7I48_08885					0.993629425836362	0.0545758905460716	1.06467563868767e-10	4.24e-11	0.790774932537459	3.45193641643215e-06	0.67300548035595	6	#bba021	1.0	0.00184488022769536	0.360518480380763	1.96082583359128	-0.8219419248555596	-0.0618063855959186	-1.08749773475806	-0.116137213545178
GENE1487X	ucsf_hc.01_1.G217B.00764	MRPL3	60S ribosomal protein L3	HISTO_BP.Contig457-snap.9.final_new	near LTR block	I7I48_03896					0.333774930546977	0.0704674836274896	1.04879308403358e-11	5.24e-07	0.852996682852334	1.21200560340179e-05	0.740850980198655	6	#bba021	1.0	0.112687642902287	0.206243059599731	1.26467972582827	-0.6486320061650613	-0.0572062144509244	-0.606803282476657	0.0553586630863094
GENE1488X	ucsf_hc.01_1.G217B.05722		60S ribosomal protein L5			I7I48_05288					0.286391046466361	0.108526155219519	9.28058690871628e-10	4.84e-12	0.68751931583867	5.35228805444106e-05	0.980496734544023	6	#bba021	1.0	0.126164524121007	0.186647770120899	0.973060844090168	-1.0688344167168973	-0.157843254631653	-0.566480509284637	0.00534560916122029
GENE1489X	ucsf_hc.01_1.G217B.09445	ATP12	ATP synthase mitochondrial F1 complex assembly factor 2	HISTO_ZL.Contig1161c.eannot.1468.final_new		I7I48_09430					0.379006806465938	0.290067206708478	3.41585985368496e-08	7.03e-15	0.89373071123466	0.000343093786549974	0.444111985742152	6	#bba021	1.0	0.129578902263844	0.15112019172103	1.04258878048145	-1.0101535349416566	-0.0450728480189833	-0.571154172158703	0.14300790283604
GENE1490X	ucsf_hc.01_1.G217B.11735		elongation factor Tu	HISTO_ZZ.Contig127a.eannot.1388.final_new		I7I48_11391					0.8567195862071	0.219498185821706	4.52288838416348e-09	4.00e-15	0.705007330065802	1.18708725183263e-05	0.544113596651693	6	#bba021	1.0	0.0352876335345673	0.202621995859233	1.50167093680336	-1.3540890321311707	-0.098153434704261	-0.858316879825233	0.122725267552307
GENE1491X	ucsf_hc.01_1.G217B.05550		translation initiation factor eIF3f	HISTO_GY.Contig460.eannot.1718.final_new		I7I48_05036					0.827714678680878	0.560412455354605	3.25779854751936e-11	1.91e-12	0.627107425230808	2.50572873078123e-08	0.627335456370484	6	#bba021	1.0	0.0251785807403602	-0.0605086320135726	1.19029235308628	-1.207209192653482	-0.113352493490346	-0.802466377444425	0.0630682841910852
GENE1492X	ucsf_hc.01_1.G217B.01796	PRO3	pyrroline-5-carboxylate reductase	HISTO_DA.Contig93.Fgenesh_histo.191.final_new		I7I48_08367					0.329855215380086	0.932230822009165	6.61044345750519e-11	9.08e-13	0.14363718140799	5.59066719145416e-06	0.782065360864979	6	#bba021	1.0	0.120072133296631	-0.0111917313819703	1.35319672457167	-1.1141147238128797	-0.355135530450493	-0.65194894920948	0.0462239963394078
GENE1493X	ucsf_hc.01_1.G217B.01033		pre-rRNA-processing protein ESF1			I7I48_04166					0.432462431625814	0.252389985473225	3.15884881812458e-10	9.21e-15	0.236828835811257	2.64064726142397e-06	0.741437753796668	6	#bba021	1.0	0.0877184771584787	0.118918600592373	1.08809197096648	-0.7733841825061978	-0.286473560253378	-0.596785862988721	-0.0459786881629931
GENE1494X	ucsf_hc.01_1.G217B.08668	MTO1	mitochondrial translation optimization protein	HISTO_ZL.Contig1131.eannot.1948.final_new	near LTR block	I7I48_09928					0.588632116528095	0.120501073903203	6.2499841810436e-11	5.93e-13	0.626743359015205	1.82737293550275e-05	0.262461789070872	6	#bba021	1.0	0.0665720415755189	0.178256736304782	1.16539296773925	-0.7935032284694477	-0.147798218712196	-0.608670358075136	-0.174290638609863
GENE1495X	ucsf_hc.01_1.G217B.10356	TAD1	tRNA-specific adenosine deaminase	HISTO_ZT.Contig1128f-snap.1.final_new		I7I48_05889					0.955370756121142	0.455838588637741	7.29572818895492e-10	7.11e-15	0.506349977557864	2.61123480079671e-05	0.229983797365699	6	#bba021	1.0	0.00835710141369717	0.0939206936583865	1.0604701925469	-0.9659896367462223	-0.20461961042838	-0.625733261570153	-0.196847825327147
GENE1496X	ucsf_hc.01_1.G217B.00273		3'-5' exonuclease/helicase	HISTO_AL.Contig317.eannot.1520.final_new	near LTR block	I7I48_01133					0.202201234364239	0.0600070311286302	5.50019338592355e-08	2.47e-09	0.879406214023249	0.00124186421491508	0.510176238770945	6	#bba021	1.0	0.151925371644003	0.220085677837485	0.788151338475353	-0.6771370203102407	0.0417398955105339	-0.396176587706608	-0.100753936623192
GENE1497X	ucsf_hc.01_1.G217B.07452	MRPL35	ribosomal protein YmL35	HISTO_LF.Contig359.Fgenesh_histo.45.final_new		I7I48_00562					0.057729970349017	0.035306112137564	6.36554138526548e-11	9.51e-13	0.784555236559225	0.000313170594432482	0.77829561805003	6	#bba021	1.0	0.249514118826468	0.275073102874434	1.3528360891145	-0.982642630731628	-0.0829756700199988	-0.534462763982175	0.0555622712365711
GENE1498X	ucsf_hc.01_1.G217B.11260		WD domain-containing protein	HISTO_ZU.Contig65.Fgenesh_histo.49.final_new		I7I48_02970					0.185710481641881	0.00973097590248749	6.61044345750519e-11	8.48e-13	0.647884657736318	0.000439328800130213	0.958726230491522	6	#bba021	1.0	0.266034952940788	0.517785265879428	1.99849335822281	-1.142499741946141	-0.112496710154227	-0.756953203485146	0.0184650292082278
GENE1499X	ucsf_hc.01_1.G217B.07217		GPI-anchored cell wall protein	HISTO_KK.Contig134.eannot.1131.final_new	near LTR block	I7I48_06736					0.00344533463918585	0.000141843601222903	1.68351401462279e-10	6.75e-09	0.289917227355256	0.00233107288094633	0.0229581718676673	6	#bba021	1.0	0.373450488519446	0.492850772375886	1.25183482487408	-1.110938008861926	0.358950448682089	-0.343844228249303	0.29263794790739
GENE1500X	ucsf_hc.01_1.G217B.01734		NADH-cytochrome b5 reductase	HISTO_DA.Contig93-snap.196.final_new		I7I48_08430	Ryp1_ChIP				0.00344412744556234	6.08804741895556e-05	3.02383390160242e-10	4.16e-17	0.16029026733586	0.000660794071877883	0.144481079226317	6	#bba021	1.0	0.355415340594602	0.515354120411047	1.14626589313363	-1.0702390572374232	0.439495199343276	-0.394308011571304	0.185581261030202
GENE1501X	ucsf_hc.01_1.G217B.02660	MEF1	elongation factor G	HISTO_DM.Contig933-snap.83.final_new	near LTR block	I7I48_07899					0.0170140648985602	0.000511993854432172	7.16696970719696e-12	5.65e-17	0.420874759702977	0.00545543207531321	0.807382337128417	6	#bba021	1.0	0.266456651111348	0.409909137128301	1.30871669099843	-1.1459831969056482	0.238441090618229	-0.307601977388962	-0.0385608077726998
GENE1502X	ucsf_hc.01_1.G217B.02839		tRNA methyltransferase	HISTO_DM.Contig936.Fgenesh_histo.35.final_new		I7I48_07719					0.328914988176184	0.0756880625199579	2.32104652054194e-08	1.39e-06	0.784803298575855	0.0291371647419281	0.980843372346143	6	#bba021	1.0	0.0902402649872505	0.161052929022532	0.631661116282988	-0.5321994433766628	0.0906174483480893	-0.207803754387931	0.00401704604287634
GENE1503X	ucsf_hc.01_1.G217B.02250		oxidoreductase	HISTO_DM.Contig93-snap.38.final_new		I7I48_07607					0.0848986344187748	0.041936497146139	2.04265212369862e-10	5.85e-15	0.2323180371983	0.0100983959082241	0.796568318785804	6	#bba021	1.0	0.191712785946002	0.224643584339704	1.06028700814564	-0.7961013435822221	0.329256297894691	-0.295023125230186	0.0422035521987647
GENE1504X	ucsf_hc.01_1.G217B.05425	GSH2	glutathione synthetase	HISTO_GY.Contig460.eannot.1632.final_new		I7I48_05161					0.0459647525536133	0.00235099042634235	3.76819294225278e-10	2.93e-19	0.300918878970194	0.000274840401007436	0.445304557923754	6	#bba021	1.0	0.165217955132785	0.256774960543142	0.786752197071674	-1.056829439826967	0.249632579628892	-0.317048798889327	0.0760082279518928
GENE1505X	ucsf_hc.01_1.G217B.07738		ubiquitin-protein ligase molybdopterin-converting factor	HISTO_LG.Contig392.eannot.1801.final_new		I7I48_03799					0.0496400005844935	0.00187018607538914	1.23501542207244e-09	2.21e-12	0.318694273767979	0.00111142158070844	0.611177772874071	6	#bba021	1.0	0.142467958802577	0.23187454518407	0.636994118497904	-0.7603631494920146	0.23847306380911	-0.251119625598072	0.048664915627298
GENE1506X	ucsf_hc.01_1.G217B.01617		spastin	HISTO_DA.Contig93.Fgenesh_Aspergillus.350.final_new		I7I48_08548					0.0997719618950447	0.219769135918919	1.22131694473898e-08	4.93e-10	0.309953588538517	0.0117568250152583	0.686655279810148	6	#bba021	1.0	0.153225529499412	0.114262673277486	0.68357137985787	-0.7359828297822711	0.283969117215657	-0.232490867909821	0.0503533082608731
GENE1507X	ucsf_hc.01_1.G217B.04564		ATP synthase alpha subunit	HISTO_GI.Contig382.eannot.1291.final_new		I7I48_00880					0.0413079051363026	0.0348642239612639	4.27736479479254e-10	1.02e-11	0.185542039516016	1.21777098019294e-05	0.0220374397775523	6	#bba021	1.0	0.193952048297009	0.187585229211658	0.906807666253435	-1.0892574216089044	0.383278147857745	-0.460142169078901	0.236959667240065
GENE1508X	ucsf_hc.01_1.G217B.09266		inosine-5'-monophosphate dehydrogenase	HISTO_ZL.Contig1161b.eannot.1298.final_new		I7I48_09251					0.881099118156294	0.42272478644806	1.04499438705661e-12	6.87e-13	0.506680236276264	0.000157874660331844	0.457900280617056	6	#bba021	1.0	0.0205284924062061	0.0934624624889526	1.78172549424884	-1.508634392803267	0.153545234598964	-0.461203441649064	-0.100111461040454
GENE1509X	ucsf_hc.01_1.G217B.00416	PUS7	pseudouridine synthase	HISTO_AZ.Contig47-snap.25.final_new	near LTR block	I7I48_00102	Ryp1_ChIP	Ryp2_ChIP	Ryp3_ChIP		0.923105984075332	0.129961692745817	3.30486654508302e-10	3.13e-08	0.632743696174217	0.134394917327688	0.0591239740390617	6	#bba021	1.0	-0.00926806845608752	0.122274371695313	0.767247896773417	-0.6596653805048434	0.142697155453283	-0.120503313323491	-0.189622009282142
GENE1510X	ucsf_hc.01_1.G217B.05565	RIX7	ribosome biogenesis ATPase RIX7	HISTO_GY.Contig460.eannot.1674.final_new		I7I48_05021					0.720371525630123	0.200281452147469	3.24290527090691e-09	1.21e-07	0.573051952719748	0.0650848972052705	0.392393747443963	6	#bba021	1.0	-0.046489660165169	0.148345583582138	0.960570768222293	-0.6915699771522047	0.143229357616571	-0.216981592146242	-0.130160852389297
GENE1511X	ucsf_hc.01_1.G217B.02295	CPC2	G-protein comlpex beta subunit CpcB	HISTO_DM.Contig93.eannot.1687.final_new		I7I48_07561					0.00995179846356192	0.124397056670636	9.0563521023744e-12	1.30e-08	0.00189792035141111	2.13004462962982e-08	0.0864055715987699	6	#bba021	1.0	0.489327965434353	0.259319448968911	2.37563059478967	-1.774843074640154	1.37790200412205	-1.39970753252915	0.321808393850778
GENE1512X	ucsf_hc.01_1.G217B.02783	RLP24	ribosome biogenesis protein RLP24	HISTO_DM.Contig933.eannot.1656.final_new	near LTR block	I7I48_07776	Ryp1_ChIP				0.324363898347634	0.234635828452073	3.00663599301639e-07	1.60e-06	0.10802122768247	0.000302194594232866	0.412970394776281	6	#bba021	1.0	0.170032192752164	0.199978006101932	1.04065966254792	-0.8171864068162539	0.593569158166668	-0.691968170236372	0.183133174993997
GENE1513X	ucsf_hc.01_1.G217B.06260		60S ribosomal protein L18	HISTO_HS.Contig68.eannot.2018.final_new	near LTR block	I7I48_06913					0.0297062570606119	0.327917200512342	3.00598561307177e-11	3.34e-07	0.00733666230363529	1.01323255256701e-08	0.0835591175801616	6	#bba021	1.0	0.396192100446813	0.164215158910023	2.14166664525091	-1.421527358007507	0.995078140692812	-1.4346744655851	0.316318113383629
GENE1514X	ucsf_hc.01_1.G217B.04271		ribosomal protein S5	HISTO_FX.Contig167.eannot.1309.final_new		I7I48_12288					0.0504076219978513	0.863744240299116	5.47023238719715e-11	6.02e-09	0.00695646200195735	1.92890960219275e-09	0.152836646188071	6	#bba021	1.0	0.317274835631915	-0.0283929072230542	1.83051674750692	-1.6489197617850877	1.02153947310246	-1.45344918528764	0.234671718006525
GENE1515X	ucsf_hc.01_1.G217B.09933	RPS7	40S ribosomal protein S7	HISTO_ZL.Contig658.eannot.1263.final_new		I7I48_01481					0.0404587718980641	0.858583018266952	1.62236391911133e-10	9.27e-08	0.00235249128281745	3.3406582246661e-09	0.082142076936979	6	#bba021	1.0	0.393896779300411	0.034701480317616	2.03898909325952	-1.5759745101492804	1.18138107602667	-1.66668902507442	0.337715331293263
GENE1516X	ucsf_hc.01_1.G217B.08981	RPS0	40S ribosomal protein S0	HISTO_ZL.Contig1131.eannot.2045.final_new	near LTR block	I7I48_01709					0.305604919532855	0.437478196597633	1.17568040544091e-11	1.29e-09	0.000550341044814827	2.22286026393011e-08	0.467404156742667	6	#bba021	1.0	0.200935838375209	-0.142378409783532	2.52488031465107	-1.8065053243741818	1.61061473450741	-1.50121085506623	0.153315763663523
GENE1517X	ucsf_hc.01_1.G217B.06746	RPL27	60S ribosomal protein L27A	HISTO_JG.Contig207.eannot.1373.final_new		I7I48_05687	Ryp1_ChIP	Ryp2_ChIP	Ryp3_ChIP		0.202960495705553	0.677614097695858	2.50101068246888e-10	6.76e-08	0.00122902671176162	1.85419742071189e-08	0.694976760840842	6	#bba021	1.0	0.264119137939291	-0.083981394103934	2.1821825594783	-1.7603919270123265	1.34675118821295	-1.6172254800716	0.0944638311654025
GENE1518X	ucsf_hc.01_1.G217B.07649	RPS15	40S ribosomal protein S15	HISTO_LF.Contig359.eannot.2091.final_new		I7I48_00762					0.433372906461912	0.0999249572285146	4.38272491726723e-11	6.01e-07	0.00968799792024508	3.65034061768204e-09	0.583194346384805	6	#bba021	1.0	0.141700834986656	-0.264015339314279	2.04545364208126	-1.5612920977932219	1.15449058165511	-1.48169042647092	0.103981977729102
GENE1519X	ucsf_hc.01_1.G217B.10262		60S ribosomal protein			I7I48_06168					0.258972426928829	0.109469933380232	3.41247949874486e-11	1.05e-10	0.00097066447455359	1.44321114879324e-09	0.588778037472201	6	#bba021	1.0	0.212310939682146	-0.27054853822761	2.21791898623338	-2.0635268943079343	1.36778214060556	-1.69580200753824	0.108739866662591
GENE1520X	ucsf_hc.01_1.G217B.00621	RPL17	60S ribosomal protein L17	HISTO_AZ.Contig47.eannot.1615.final_new		I7I48_00308					0.137661180862074	0.399082659223488	4.5000762969067e-10	4.85e-09	0.00422668443992832	9.35188008744582e-09	0.44492516064012	6	#bba021	1.0	0.277446479632708	-0.14692666182618	1.84962007608681	-1.6983075664397933	1.16980035126274	-1.47910852515919	0.150316862790069
GENE1521X	ucsf_hc.01_1.G217B.11862		eukaryotic translation initiation factor 3 subunit 3	HISTO_ZZ.Contig127a.eannot.1322.final_new		I7I48_11520					0.895229978270567	0.976338429336366	7.30995103798383e-10	3.72e-08	0.0355647975416082	2.29904286364809e-08	0.518059810797766	6	#bba021	1.0	0.0195721611331328	0.00397431388426117	1.24816845615894	-0.9688609418787595	0.775853957358087	-1.0263884588392	0.0998442383962299
GENE1522X	ucsf_hc.01_1.G217B.08040		aminomethyltransferase	HISTO_LN.Contig75.eannot.1152.final_new	in LTR block	I7I48_00018					0.686681582356397	0.846191639110064	4.67028065616765e-12	1.11e-07	0.0222272365850976	4.15059550565406e-10	0.831810810378617	6	#bba021	1.0	0.0444225469434665	0.0208663500981343	1.34482846785442	-0.8889591174989383	0.647502822850384	-1.03074592264892	0.0280727072937719
GENE1523X	ucsf_hc.01_1.G217B.08856		Mrp51 superfamily domain-containing protein	HISTO_ZL.Contig1131.Fgenesh_Aspergillus.141.final_new		I7I48_01837					0.374012874341509	0.119235994530614	1.17807684634438e-10	5.81e-10	0.00210144305014144	1.82750529399753e-09	0.667037638186204	6	#bba021	1.0	0.170007163579582	-0.266700355964552	2.05852821000258	-1.636560477873552	1.06697694132205	-1.70520091738088	0.0917225961613557
GENE1524X	ucsf_hc.01_1.G217B.09996		ubiquitin	HISTO_ZL.Contig658.eannot.1280.final_new		I7I48_01418					0.706625546766632	0.283602338607815	5.21682696275612e-10	1.82e-08	0.0110936572430585	4.04517239863348e-09	0.930213408270589	6	#bba021	1.0	0.0851621260480897	-0.20652208505288	2.09019308855148	-1.5948384617051083	1.08624127618204	-1.79242464251477	0.0243043216012602
GENE1525X	ucsf_hc.01_1.G217B.08688	MRPS9	37S ribosomal protein S9	HISTO_ZL.Contig1131.eannot.1942.final_new	near LTR block	I7I48_02004					0.976764864366506	0.623533995282834	3.95577270985292e-10	2.11e-12	0.101027326439586	1.80906196582116e-06	0.683559281376379	6	#bba021	1.0	-0.00345754001353349	-0.0493557330570455	0.899943519095728	-0.779574378366641	0.488182343533863	-0.58105956459818	-0.0547102948452043
GENE1526X	ucsf_hc.01_1.G217B.10817	ACO2	aconitate hydratase	HISTO_ZT.Contig181.Fgenesh_Neurospora.93.final_new		I7I48_06560					0.473971123992916	0.422805771430521	4.79023295327308e-10	2.40e-16	0.0914683837135636	1.98802386488057e-07	0.761482693305547	6	#bba021	1.0	0.0882055899217669	0.0948271657484403	1.14434867564091	-1.032316901147191	0.535279959390458	-0.810378539318998	-0.0491137591685806
GENE1527X	ucsf_hc.01_1.G217B.03698		fumarylacetoacetate hydrolase	HISTO_ER.Contig17.fgenesh_plus.5.final_new	near LTR block	I7I48_09794					0.543723750157904	0.775583070731247	1.17134862806355e-08	9.91e-12	0.0623307366078719	3.10192999243347e-06	0.460252201668227	6	#bba021	1.0	0.106637874572032	0.0521228010301487	1.2361749006435	-1.107623282448284	0.496304284025064	-1.0179969580257	0.172951815842715
GENE1528X	ucsf_hc.01_1.G217B.08573		DUF410 domain-containing protein	HISTO_ZL.Contig1131.eannot.1995.final_new	near LTR block	I7I48_10028					0.290766114304766	0.339969242236665	3.90777497841766e-09	3.83e-09	0.260186789757578	1.13152197721905e-07	0.418615725701193	6	#bba021	1.0	0.0907846509371426	0.0778837293935375	0.717058535087242	-0.5997516802661975	0.300326175373985	-0.58095308592514	0.0777622864739351
GENE1529X	ucsf_hc.01_1.G217B.05445	MRPL7	ribosomal protein L5	HISTO_GY.Contig460.eannot.1663.final_new		I7I48_05141	Ryp1_ChIP				0.433516410187127	0.561131826647713	2.6863409256754e-09	5.95e-09	0.344555795475825	8.16330636193073e-06	0.138392016493851	6	#bba021	1.0	0.0999148853451093	0.0755851308010218	0.986986705949706	-0.841770812965425	0.259807210504857	-0.704340133674253	0.237323581880553
GENE1530X	ucsf_hc.01_1.G217B.12077		NADH-ubiquinone oxidoreductase	HISTO_ZZ.Contig127c.eannot.1535.final_new		I7I48_11738					0.0699949816039138	0.256120207658074	3.35357312934855e-08	4.59e-11	0.509341845246542	3.98863182650245e-05	0.247134976514385	6	#bba021	1.0	0.164996541436117	0.0958212677673353	0.661153009628776	-0.6417153085053795	0.171563137874434	-0.374670136259008	0.107118061500718
GENE1531X	ucsf_hc.01_1.G217B.00223		PCI domain-containing protein	HISTO_AL.Contig317.eannot.1528.final_new		I7I48_01183					0.326014036012494	0.0975158248170584	8.26352114630319e-08	1.18e-06	0.0816392021214937	0.00029302707996451	0.331944690663947	6	#bba021	1.0	0.223690684785817	0.366668832424339	1.36873177241256	-0.9193080471164795	0.481420675371755	-0.732894042144217	0.227455969854888
GENE1532X	ucsf_hc.01_1.G217B.08823		ribosomal subunit 39S superfamily domain-containing protein	HISTO_ZL.Contig1131.Fgenesh_histo.171.final_new		I7I48_01870					0.0503865685796513	0.0227652483300114	2.01334119943485e-10	7.62e-11	0.0560653012333272	1.07995764936069e-05	0.50199049381783	6	#bba021	1.0	0.298145956685238	0.344323809554774	1.49195730393666	-0.9289250962965504	0.642396983061939	-0.814026025369349	0.136612547815515
GENE1533X	ucsf_hc.01_1.G217B.11927		mitochondrial 2-oxodicarboxylate			I7I48_11587					0.0177247242789832	0.044912047189817	5.34107888871054e-11	9.26e-12	0.0896548935290009	3.55165482888841e-06	0.352502491735795	6	#bba021	1.0	0.298611338621337	0.242745786173481	1.35477646134269	-1.1059797249552363	0.555775379074538	-0.696952661354719	0.140482774451572
GENE1534X	ucsf_hc.01_1.G217B.04383		G-patch domain-containing protein	HISTO_GB.Contig114.eannot.1105.final_new	near LTR block	I7I48_09850					0.532936002186446	0.647342931459626	8.23994132663399e-09	1.37e-11	0.300035005879357	1.05094202229329e-05	0.660943886522296	6	#bba021	1.0	0.15066373509368	0.111903587653256	1.73760979096061	-1.011957580473164	0.257740601608269	-1.21345595503728	0.144627875639963
GENE1535X	ucsf_hc.01_1.G217B.02296		TPR domain-containing protein, G-protein comlpex beta subunit CpcB	HISTO_DM.Contig93.eannot.1689.final_new		I7I48_07560					0.141242491676979	0.637176090632464	5.30050092372866e-10	3.69e-10	0.559018642188854	7.32661187095674e-06	0.510662766454455	6	#bba021	1.0	0.225486595653359	0.0768206994596108	1.37365809957608	-0.915867151416173	0.195232778346845	-0.887140941764038	0.143993222204993
GENE1536X	ucsf_hc.01_1.G217B.10330	UTP10	U3 small nucleolar RNA-associated protein	HISTO_ZT.Contig1089.eannot.1656.final_new		I7I48_06100					0.350254305148295	0.328280737401487	1.22182547184679e-10	1.91e-12	0.172803715916653	1.69704915828388e-07	0.740589039621746	6	#bba021	1.0	0.127876691869141	0.130534194883762	1.40993947448032	-1.044955681595324	0.343001472442054	-0.939003601450608	-0.0620166876624317
GENE1537X	ucsf_hc.01_1.G217B.02175		50S ribosomal protein	HISTO_DM.Contig93.Fgenesh_Neurospora.35.final_new		I7I48_07682					0.24215117819584	0.360061427339777	1.05395009630093e-09	3.62e-07	0.21620748410821	2.38900404375802e-06	0.740328783133817	6	#bba021	1.0	0.14742096847541	0.113337481990272	1.13096978974009	-0.5455092240845153	0.435983821286537	-0.736365396155862	-0.0592505747733014
GENE1538X	ucsf_hc.01_1.G217B.06753		proteasome subunit alpha type 6	HISTO_JG.Contig207-snap.83.final_new		I7I48_05679					0.111774946174792	0.0636107687053981	4.73767541666914e-12	5.04e-12	0.0694210774390153	1.42942312207382e-06	0.587996148486733	6	#bba021	1.0	0.23703818865257	0.274978819843563	1.68962897435034	-0.8743208065446858	0.556045026637868	-0.961582459628448	0.11769254880025
GENE1539X	ucsf_hc.01_1.G217B.04664		hypothetical protein	HISTO_ABF.Contig14.genewise.1.final_new	transposon	I7I48_00015					0.98066404585267	0.569945014795442	2.60557003054639e-16	2.37e-06	0.00338723998552624	3.44614087579437e-08	0.0652400417555334	6	#bba021	1.0	0.00758961335456787	-0.154892230179305	4.88588180351302	-1.7153688894315038	1.46213374738929	-1.94458396855183	-0.681640259039971
GENE1540X	ucsf_hc.01_1.G217B.07253		hypothetical protein	HISTO_LAI.Contig1.genewise.1.final_new	transposon	I7I48_02679					0.196593849169471	0.81247305910306	3.40809652231021e-16	7.38e-06	0.00533523999720998	2.35939145753432e-06	0.370099975181536	6	#bba021	1.0	0.369621227830208	-0.0785227249897746	4.98385752846485	-1.6034490954103833	1.57528144591921	-1.60739473271999	-0.36193192660308
GENE1541X	ucsf_hc.01_1.G217B.07953		hypothetical protein	HISTO_LG.Contig392.Fgenesh_histo.220.final_new		I7I48_03582					0.63362355653751	0.353245809559795	1.31680498590755e-09	8.35e-05	0.560904716948497	0.000156733071894454	0.640694200146563	6	#bba021	1.0	0.0363403761310623	-0.06759291095935	0.608534896117087	-0.3135744687774871	0.181958783174507	-0.316187784684119	-0.0477693898692504
GENE1542X	ucsf_hc.01_1.G217B.00058	PEX12	peroxin 12, peroxisome biosynthesis protein		near LTR block	I7I48_01348					0.969177030025075	0.605304055853837	9.59959322246401e-11	9.66e-10	0.331993672326159	3.2571913349269e-05	0.400602866245017	6	#bba021	1.0	-0.00582866641743962	0.0640459163283928	1.14834741718034	-0.6304812512715698	0.340149871277918	-0.575767671410593	-0.13195815684279
GENE1543X	ucsf_hc.01_1.G217B.09916	BCS1	mitochondrial chaperone BCS1	HISTO_ZL.Contig658.Fgenesh_histo.18.final_new	near LTR block	I7I48_01498					0.154299030194945	0.0508208379200026	1.07065143950253e-11	9.44e-07	0.00785721643682703	5.03067599778064e-06	0.388619895057222	6	#bba021	1.0	0.186161504989068	0.252920826245745	1.44265210161136	-0.6134876797801175	0.906432876500541	-0.744541499229967	-0.153310535189117
GENE1544X	ucsf_hc.01_1.G217B.05566	ERB1	eukaryotic ribosome biogenesis protein	HISTO_GY.Contig460-snap.103.final_new		I7I48_05020	Ryp1_ChIP				0.112444305534155	0.036215809109545	7.6813866621007e-13	2.44e-08	0.0025719179859201	6.50622498798025e-05	0.72747911421409	6	#bba021	1.0	0.26595783828041	0.349835994794083	2.22147817794396	-0.8655634165836276	1.40035358194823	-0.749109802664786	-0.0847449506599185
GENE1545X	ucsf_hc.01_1.G217B.11594		eukaryotic translation initiation factor 3	HISTO_ZY.Contig518.eannot.1180.final_new	near LTR block	I7I48_10488					0.56452286466818	0.47104138123781	1.00472895494558e-10	2.08e-07	0.00643209157651172	1.58626215982063e-06	0.928368368723954	6	#bba021	1.0	0.0789482778589772	0.092177121208044	1.42754387582933	-0.7523330032406965	0.879907305927766	-0.746781162415709	0.0169961244965178
GENE1546X	ucsf_hc.01_1.G217B.07275	DUS3	tRNA-dihydrouridine synthase 3-like protein	HISTO_LF.Contig359.eannot.2146.final_new		I7I48_00384					0.463662605700724	0.130011376439914	3.81676850407099e-11	2.41e-10	0.0254228317639442	9.59780520645273e-05	0.59377787023491	6	#bba021	1.0	0.0784147198409588	0.152613815006633	1.14492889939991	-0.6799097399057534	0.689625874997848	-0.450939634456629	-0.0731180222213634
GENE1547X	ucsf_hc.01_1.G217B.08826		vacuolar sorting-associated protein	HISTO_ZL.Contig1131.eannot.2091.final_new		I7I48_01866					0.898124165197464	0.209540315279057	1.34313215265377e-08	4.18e-09	0.0753286157422699	0.000208469551232869	0.187403431937376	6	#bba021	1.0	0.014543110537045	0.119291691493742	0.77962936562267	-0.51119465966229	0.466983679974106	-0.381901243992493	-0.147192518463839
GENE1548X	ucsf_hc.01_1.G217B.03425		decaprenyl-diphosphate synthase subunit 1	HISTO_EA.Contig33.eannot.1564.final_new		I7I48_04589					0.00527562737898703	0.0281595409136783	1.90492823798451e-07	8.43e-14	0.719351082320624	0.550150652299318	0.419562140132772	6	#bba021	1.0	0.418975793621386	0.31905151697487	0.896499055401058	-1.1782673904656125	0.117168005960913	-0.087427675001674	0.145290929300717
GENE1549X	ucsf_hc.01_1.G217B.04735		hypothetical protein	HISTO_GL.Contig233.genewise.18.final_new		I7I48_11027					0.00173772581617605	0.00795950683929606	1.87568343320215e-07	2.76e-08	0.397176816813435	0.964205348465782	0.0375000103465268	6	#bba021	1.0	0.383793598693606	0.316181760161528	0.706719330951009	-1.0253647163251691	0.302465429421497	-0.00592117382229329	0.294897297837534
GENE1550X	ucsf_hc.01_1.G217B.08847		hypothetical protein	HISTO_ZL.Contig1131-snap.148.final_new		I7I48_01846					0.00497362110365446	0.0533913254217043	4.21697914947366e-09	6.17e-16	0.106379019807278	0.994943410006254	0.253032655003515	6	#bba021	1.0	0.403425218064344	0.265071468406908	1.10073204041932	-1.5715287553039674	0.543043293082258	0.000934050790129426	0.183660382863389
GENE1551X	ucsf_hc.01_1.G217B.00596		hypothetical protein	HISTO_AZ.Contig47.eannot.1601.final_new		I7I48_00283					0.00949356484766535	0.00278395777214506	1.14268038537438e-06	2.65e-04	0.477141672506557	0.331154386860842	0.0276831973047225	6	#bba021	1.0	0.424219430751357	0.49663440133479	0.85771526040857	-0.7970045406141973	0.220291601484321	0.138847828596282	0.363424040923673
GENE1552X	ucsf_hc.01_1.G217B.08717		translation initiation factor eIF4G	HISTO_ZL.Contig1131.Fgenesh_Aspergillus.256.final_new		I7I48_01975					0.0499046157765105	0.0466698247144494	4.28242435837444e-05	3.46e-04	0.48531473202113	0.039678081008017	0.102494874065652	6	#bba021	1.0	0.358702345286845	0.355711473683154	0.775967583106365	-0.6435324209051096	0.184772014839102	0.346843919088013	0.321608380647165
GENE1553X	ucsf_hc.01_1.G217B.10522		killer toxin sensitivity protein (Iki1)	HISTO_ZT.Contig174.fgenesh_plus.33.final_new		I7I48_06056					0.122961139243071	0.00503261145652077	1.43276371838894e-09	2.99e-10	0.564348755606903	0.261408426830006	0.613260841131122	6	#bba021	1.0	0.113053084233503	0.211252378592086	0.617147007651099	-0.7369574354822589	0.170924737950269	0.0875459417492497	0.0519033239469424
GENE1554X	ucsf_hc.01_1.G217B.08184		3-hydroxybutyryl CoA dehydrogenase	HISTO_ZE.Contig149.fgenesh_plus.39.final_new	near LTR block	I7I48_02257					0.892875185490636	0.14226442638323	5.65649358608377e-09	1.30e-11	0.56926081947566	0.0346693355886444	0.130424599725902	6	#bba021	1.0	0.017238645507593	0.153993251804165	0.932660685263848	-0.7744014994930742	0.189673715915685	0.199354149553178	0.173310083001957
GENE1555X	ucsf_hc.01_1.G217B.02131		asparagine-rich protein	HISTO_DF.Contig537.eannot.1327.final_new	near LTR block	I7I48_03354					0.225304864329476	0.424174939365459	0.000101223801285863	9.58e-04	0.638449476796787	0.518197171908011	0.152144013256569	6	#bba021	1.0	0.199132604255302	0.134445255522023	0.619435512820993	-0.6123232234318207	-0.116155721248899	0.0884672305992984	0.224534541280122
GENE1556X	ucsf_hc.01_1.G217B.08218		outer membrane protein	HISTO_ZE.Contig149.Fgenesh_histo.5.final_new		I7I48_02223					0.0443034690084362	0.0175567204047349	1.37995923698881e-08	1.80e-11	0.694006154314364	9.17783967768869e-09	0.30582862447825	6	#bba021	1.0	0.176919975699404	0.197282865397145	0.676142635904458	-0.6670031307044278	0.110681764229966	0.682647538162366	0.0940246622784748
GENE1557X	ucsf_hc.01_1.G217B.12166		dihydrodipicolinate synthetase	HISTO_ZZ.Contig127c.Fgenesh_Aspergillus.81.final_new		I7I48_11827					0.29326668566233	0.788161919034241	3.0858828114151e-05	1.70e-03	0.851218948023083	0.00030826925908476	0.920739707855993	6	#bba021	1.0	0.209806629443024	0.0599297093501274	0.819877714598649	-0.5749864681949992	-0.0765605486020839	0.816875236791555	0.0286693609691091
GENE1558X	ucsf_hc.01_1.G217B.07091		manganese superoxide dismutase	HISTO_KF.Contig601.eannot.1264.final_new		I7I48_02343					0.375763041801875	0.339792399895482	1.72008425698314e-09	5.68e-17	0.688144967161986	8.21010657877269e-07	0.80561250578257	6	#bba021	1.0	0.0795302025472955	0.0792674785294754	0.782844152864683	-1.23869078844293	0.117590550936685	0.486881823759019	0.026843897337077
GENE1559X	ucsf_hc.01_1.G217B.09016		hypothetical protein	HISTO_ZL.Contig1131-snap.248.final_new		I7I48_01674					0.0991526809775207	0.921709672460955	1.42846855026379e-07	8.20e-03	0.36684179483963	0.0333112139368767	0.476444256029378	6	#bba021	1.0	0.446089184095066	0.0316794300380665	1.58716745549745	-1.4304640868671126	0.574794369003178	0.847534900023373	0.306743495802987
GENE1560X	ucsf_hc.01_1.G217B.08306	PDB1	pyruvate dehydrogenase	HISTO_ZE.Contig158.eannot.1398.final_new	near LTR block	I7I48_02135					0.450978790476741	0.0783605105778524	2.20312697646364e-05	4.69e-01	0.0782088119713534	0.000248798735675571	0.128896507542919	6	#bba021	1.0	0.100112005510752	0.211854081211481	0.593076372711206	-0.07774647572741981	0.447206160328466	0.448789042579619	0.204802338036636
GENE1561X	ucsf_hc.01_1.G217B.04172		MYB DNA-binding domain-containing protein	HISTO_FE.Contig19.Fgenesh_histo.194.final_new		I7I48_09136					5.70937150099575e-05	0.000814913200486548	6.12901485940072e-07	4.92e-02	0.0777943119177237	1.63229194088095e-08	0.102698464056941	6	#bba021	1.0	0.566435643503256	0.407224600783837	0.706149501190881	-0.33072067608317407	0.700593172919522	0.944914214485268	0.209925009047143
GENE1562X	ucsf_hc.01_1.G217B.12229	TSC10	3-ketodihydrosphingosine reductase tsc10	HISTO_ZZ.Contig127c.eannot.1514.final_new	near LTR block	I7I48_11891					0.000127132448516921	2.13020048442536e-06	1.44112397591662e-09	2.90e-08	0.0557686335157387	0.000157445327520967	0.127180005397307	6	#bba021	1.0	0.372939570086069	0.487239467523751	0.747747465282531	-0.46896022292875317	0.587597650006905	0.317391594762879	0.135027192137401
GENE1563X	ucsf_hc.01_1.G217B.03390		glycosyl transferase	HISTO_EA.Contig33.Fgenesh_Aspergillus.70.final_new		I7I48_04553					0.218242990664821	0.0545134190544948	0.00102346647039894	2.74e-06	0.168585390034752	0.0179473823755557	0.411379047642949	6	#bba021	1.0	0.235396015618183	0.343697230187827	0.611677895697999	-0.46112535315930486	0.376524985876371	0.405829640555115	0.174378019673671
GENE1564X	ucsf_hc.01_1.G217B.00654		hypothetical protein		near LTR block	I7I48_00341					0.00520637125359522	0.427584105150645	8.29442979121981e-05	2.78e-02	0.0350505678809712	0.594694891717649	0.0135032869701978	6	#bba021	1.0	0.520238500651758	0.151008343298891	0.706819731433297	-0.4582351477831543	0.937806164621487	0.125207651064728	0.642305290273178
GENE1565X	ucsf_hc.01_1.G217B.00663	GST1	glutathione transferase	HISTO_AZ.Contig47.eannot.1689.final_new	near LTR block	I7I48_00350					5.48063278104865e-05	1.20888931156286e-05	2.02600110266798e-11	1.43e-04	0.000652746347416505	0.795104939098583	0.000283443101910922	6	#bba021	1.0	0.486267256990295	0.526892133256743	1.18461773092941	-0.7275777071358297	1.77031109926127	0.0278348103810737	0.503084980904578
GENE1566X	ucsf_hc.01_1.G217B.10349		hypothetical protein			I7I48_06081					0.471789113135855	0.529229194917678	0.0033690373131097	1.89e-01	1.0	0.863342411889917	0.436515004647799	6	#bba021	1.0	0.382911061185964	0.338586391759745	1.29738931305536	-0.5273942137480723		0.119922096671338	0.612729017644644
GENE1567X	ucsf_hc.01_1.G217B.08569	ELP2	RNA polymerase II 90 kDa subunit	HISTO_ZL.Contig1131-snap.11.final_new	near LTR block	I7I48_10032					0.146991080890207	9.4103213676071e-05	2.49174266591612e-10	5.47e-03	0.420874032900477	0.160531837852138	0.348575868965392	6	#bba021	1.0	0.18081681426256	0.540676899636979	1.11046410784801	-0.26591827563974524	0.21926017086302	0.181675479352826	0.146453443769615
GENE1568X	ucsf_hc.01_1.G217B.00105		translation initiation factor 4B	HISTO_AL.Contig317.Fgenesh_Aspergillus.23.final_new	near LTR block	I7I48_01301					0.00944456270400115	3.61829642440755e-05	2.39032006264624e-09	8.10e-06	0.195828755907836	0.00386544460987237	0.363327659967016	6	#bba021	1.0	0.278720726329976	0.488759483971135	0.899335761968736	-0.44981503614579593	0.315804235179693	0.289466461234563	0.10705516525959
GENE1569X	ucsf_hc.01_1.G217B.07105		WD domain-containing protein	HISTO_KF.Contig601-snap.50.final_new		I7I48_02357					0.0222617919548778	0.000880172654930114	1.11550361593942e-10	1.31e-08	0.463333854793206	0.0017346150372266	0.0314608172053261	6	#bba021	1.0	0.290788203228432	0.425497098100331	1.34252197299994	-0.5944320546572017	0.174221353632108	0.378003285672118	0.287387523770231
GENE1570X	ucsf_hc.01_1.G217B.11340		hypothetical protein			I7I48_03051					0.0979585408593271	0.107365540321653	1.57823715881612e-12	1.69e-03	0.379565172816009	0.0258968519796916	0.883538418206863	6	#bba021	1.0	0.352641598841509	0.342039897546697	2.39088465833779	-0.7693002775013752	0.482890994025031	0.611680252647313	0.0555397523716992
GENE1571X	ucsf_hc.01_1.G217B.08368		sterol 24-C-methyltransferase	HISTO_ZE.Contig158-snap.65.final_new	near LTR block	I7I48_02073					0.00378459355406349	0.0242675144921317	1.24075775336926e-12	1.06e-03	0.0415431612648773	0.125643425423359	0.0106412786652414	6	#bba021	1.0	0.354105299253606	0.245733182569667	1.64023696224601	-0.5251473567813242	0.638578485200986	0.146403274875741	0.311793857391184
GENE1572X	ucsf_hc.01_1.G217B.09637		nuclear transport factor 2 domain-containing protein	HISTO_ZL.Contig1161d.Fgenesh_Aspergillus.70.final_new		I7I48_09622					0.00151373983426882	0.000578881456153305	3.76851776511195e-12	1.36e-03	0.113194149092927	0.263666598002102	0.148482862198249	6	#bba021	1.0	0.450666182319285	0.49358351748981	1.6381214144763	-0.5124271066926193	0.610805443463061	0.154538395376123	0.232041035911341
GENE1573X	ucsf_hc.01_1.G217B.11501	ERG4	Delta(24(24(1)))-sterol reductase	HISTO_ZW.Contig245.Fgenesh_histo.3.final_new	near LTR block	I7I48_04815					0.002508046807974	3.32831314133532e-05	1.11550361593942e-10	3.59e-09	0.0208852533447342	0.876930343951587	0.0351422591031824	6	#bba021	1.0	0.282508885899456	0.415784067356491	0.920496476207267	-0.7632507050259792	0.633292109934095	-0.0133969175621287	0.209194891066886
GENE1574X	ucsf_hc.01_1.G217B.00278		sphingolipid C9-methyltransferase	HISTO_AL.Contig317.eannot.1556.final_new	near LTR block	I7I48_01128					0.00216158158863596	0.00126006216193105	5.54975261454182e-08	7.81e-07	0.100367213264967	0.0201895401089755	0.193409168380164	6	#bba021	1.0	0.302783971146234	0.298610658820606	0.649461033789771	-0.5695627271625433	0.46192055212668	0.184047991703009	0.123087572464057
GENE1575X	ucsf_hc.01_1.G217B.07724		dynein light intermediate chain	HISTO_LG.Contig392.eannot.1828.final_new		I7I48_03813					0.000359647610567637	0.00366290434871531	3.19268176786974e-11	3.38e-10	0.0575642559142444	0.418315703394076	0.767820765371397	6	#bba021	1.0	0.346215508941218	0.264829543982787	0.931638898146185	-0.5439302803891748	0.530505775943973	-0.0725707633310178	-0.0377869834812348
GENE1576X	ucsf_hc.01_1.G217B.01964		flavodoxin and radical SAM domain-containing protein	HISTO_DF.Contig537.Fgenesh_Neurospora.28.final_new	near LTR block	I7I48_03185					0.0158279583536105	0.000520916638865567	8.57700366016988e-10	3.47e-07	0.132446229483307	0.593521610403214	0.170707682298185	6	#bba021	1.0	0.195127716454665	0.287447324372685	0.728230878133376	-0.39551045619111314	0.400946184514638	0.0390820226627699	0.117774330386433
GENE1577X	ucsf_hc.01_1.G217B.05889		l-allo-threonine aldolase	HISTO_HS.Contig68-snap.41.final_new		I7I48_07287					0.000125755350011358	0.000137846147966774	4.16382323805918e-14	2.20e-08	0.0700919449885386	0.17816102501833	0.0901209042911414	6	#bba021	1.0	0.382615348463768	0.376350797769406	1.37467007913801	-0.7533817595547991	0.652829584210832	0.134146091061056	0.197043649289368
GENE1578X	ucsf_hc.01_1.G217B.11503		ubiquitin-specific protease	HISTO_ZW.Contig245.eannot.1205.final_new	near LTR block	I7I48_04813					0.371131225767784	0.0706372466256817	2.0142100373156e-06	1.41e-06	0.134230541368606	0.120390881440729	0.97117830872686	6	#bba021	1.0	0.128111862940852	0.239800837078283	0.789619836385851	-0.5874501193564385	0.365651234263648	0.193929518862121	0.00780333242884801
GENE1579X	ucsf_hc.01_1.G217B.01455		DUF907 domain-containing protein	HISTO_DA.Contig93.eannot.1991.final_new		I7I48_08712					0.0141341692282145	0.00096836269440025	1.43816326158093e-11	8.10e-06	0.0306753208547287	0.0648325038728944	0.829341072254426	6	#bba021	1.0	0.280150306515097	0.371846252124392	1.34723156489459	-0.7798615481139501	0.720727614447039	0.172221108755669	-0.0296345437919863
GENE1580X	ucsf_hc.01_1.G217B.02332		RNA methyltransferase	HISTO_DM.Contig93.Fgenesh_Aspergillus.126.final_new		I7I48_07523					0.23853955502599	0.141474492938194	4.4643979425424e-09	6.07e-06	0.490401495099786	0.883713291633033	0.543425783776133	6	#bba021	1.0	0.136122972767995	0.167948616887041	0.862031761849635	-0.5444596141505464	0.223581701868666	-0.0179716044435114	-0.0930056910459598
GENE1581X	ucsf_hc.01_1.G217B.06891	PET127	mitochondrial membrane protein Pet127	HISTO_KF.Contig597.Fgenesh_histo.57.final_new		I7I48_02555	Ryp1_ChIP		Ryp3_ChIP		0.259025100012082	0.30806780949328	2.2457724419315e-13	4.86e-06	0.0070015412364756	1.07858303620627e-08	0.205660544483219	6	#bba021	1.0	0.103900966370007	0.0906759909425174	1.43380859671493	-0.7321602762540504	0.933777213502903	0.805881095494083	-0.130855429374977
GENE1582X	ucsf_hc.01_1.G217B.02540		cell wall proline rich protein	HISTO_DM.Contig933-snap.26.final_new	near LTR block	I7I48_08020					0.900239007347611	0.708815478461534	7.12151294948376e-07	1.90e-06	0.017217306267645	0.0143790520828871	0.586944582140226	6	#bba021	1.0	0.0192404803386061	0.0508715022191817	0.815926571547126	-0.6012014145817423	0.776043333013197	0.304978981661876	-0.0873052600569588
GENE1583X	ucsf_hc.01_1.G217B.08302		ankyrin repeat protein	HISTO_ZE.Contig158.Fgenesh_histo.123.final_new	near LTR block	I7I48_02139					0.771384029206722	0.0405332013919024	3.88357591434201e-13	1.98e-04	0.0191420823741166	0.00858584027435204	0.366813374159902	6	#bba021	1.0	-0.0333060378177112	-0.215942947485782	1.41797457853518	-0.579999092068899	0.840544180113651	0.311797756325351	-0.125990468007339
GENE1584X	ucsf_hc.01_1.G217B.05491		hypothetical protein	HISTO_GY.Contig460.Fgenesh_histo.136.final_new		I7I48_05095					0.12919607046064	0.9450438555791	5.59255870212544e-11	3.64e-03	0.0211916915842971	0.0301499571942501	0.057574203509082	6	#bba021	1.0	-0.161566103543001	0.00764955753108421	1.20618291211542	-0.38826628850434464	0.780463567545752	0.20708500216844	-0.215892150230534
GENE1585X	ucsf_hc.01_1.G217B.06903	MGM101	mitochondrial genome maintenance protein MGM101	HISTO_KF.Contig597.Fgenesh_histo.67.final_new		I7I48_02567					0.631568592713886	0.921076281777615	2.33065781267551e-06	5.04e-02	0.024533084168349	0.522920979512969	0.183022889695468	6	#bba021	1.0	0.0634675751507912	-0.0130267697556725	0.684968416357255	-0.24940187098242925	0.634430765828515	0.0690257187611936	0.171899168630102
GENE1586X	ucsf_hc.01_1.G217B.11662		rab proteins geranylgeranyltransferase component A			I7I48_10340					0.44151435713663	0.4424002747179	8.91453674047933e-10	1.31e-04	0.0590092429045204	0.809452680420115	0.837487869078691	6	#bba021	1.0	0.0652758944983125	0.0618132096647512	0.763189586005478	-0.2757753374260215	0.515034020404785	-0.0186390556315787	0.0226632924204226
GENE1587X	ucsf_hc.01_1.G217B.01962		delta-1-pyrroline-5-carboxylate dehydrogenase PrnC	HISTO_DF.Contig537.eannot.1356.final_new	near LTR block	I7I48_03183					0.00344412744556234	0.00594438986486353	6.53532060692397e-14	6.27e-06	0.00501074301164623	0.0227950299366302	0.209887344045167	6	#bba021	1.0	0.289756024845089	0.251334573586991	1.60996634317667	-0.4913820818788358	0.955424871155115	0.190954031839516	0.124441058627581
GENE1588X	ucsf_hc.01_1.G217B.02249		ubiquitination network signaling protein	HISTO_DM.Contig93.Fgenesh_histo.52.final_new		I7I48_07608					0.356791317462932	0.0299063040179272	9.48644639593615e-11	1.70e-08	0.0757328861985576	0.182569494105583	0.1034597892685	6	#bba021	1.0	0.0847720733233954	0.186992201183883	0.972690028384682	-0.4172481104253665	0.562112406177844	-0.105431456639762	-0.155254961059469
GENE1589X	ucsf_hc.01_1.G217B.02729	RAL2	regulatory protein Ral2	HISTO_DM.Contig933-snap.132.final_new		I7I48_07830					0.370341696044576	0.150570692611505	1.14840072878836e-07	1.10e-01	0.11626419495495	0.83898682068411	0.387187898475459	6	#bba021	1.0	-0.0981293446176092	0.149489600270442	0.717802886385725	-0.1398576467029097	0.549067763501054	0.0213730577995346	-0.110733968838536
GENE1590X	ucsf_hc.01_1.G217B.03236		lysophospholipase	HISTO_DY.Contig31-snap.42.final_new		I7I48_03452					0.031995946527845	0.000611532538412763	5.75695312360383e-08	1.60e-02	0.0294310658660971	0.492561502647891	0.905374145927412	6	#bba021	1.0	0.266256518101944	0.44527640849982	0.86147795658352	-0.23663763924588954	0.633122839483365	0.0804590275538262	-0.0215979887212159
GENE1591X	ucsf_hc.01_1.G217B.02989		14-3-3-like protein	HISTO_DU.Contig190.Fgenesh_histo.57.final_new		I7I48_11971					0.0224235837472019	0.0288250702055319	1.54943434490818e-09	1.26e-03	0.0044337169406298	0.191648426399744	0.468117445892467	6	#bba021	1.0	0.223854192730895	0.211011048777489	0.819764228913347	-0.3247101104874525	0.946833851199586	0.125846586390741	0.0880215989970052
GENE1592X	ucsf_hc.01_1.G217B.08471		oxidoreductase	HISTO_ZH.Contig107.eannot.1129.final_new	near LTR block	I7I48_10533					0.00030978501768696	0.00781777718147973	2.13397773780087e-10	1.38e-04	0.0263381798439537	0.00144894559932723	0.446260932967474	6	#bba021	1.0	0.322142599826228	0.20787988880922	0.793991574457295	-0.4008618136979026	0.698316877202011	0.254878574056806	0.0706126683643982
GENE1593X	ucsf_hc.01_1.G217B.06892		phosphoribosylformylglycinamidine cyclo-ligase	HISTO_KF.Contig597.eannot.1487.final_new		I7I48_02556					0.0277440184036347	5.43960020763788e-05	1.53093739033911e-12	4.95e-03	0.00126615477863115	1.52893396042691e-05	0.940778456284666	6	#bba021	1.0	0.253105068787335	0.509634498831963	1.61042208602742	-0.37725668744813223	1.41940974893064	0.529453894771178	0.0120331564776679
GENE1594X	ucsf_hc.01_1.G217B.07845		hypothetical protein	HISTO_LG.Contig392.Fgenesh_Aspergillus.106.final_new		I7I48_03690					0.0157889714704894	0.26719962301428	2.21198283979887e-10	3.86e-01	1.0	0.0043432685969622	0.144481079226317	6	#bba021	1.0	0.303739253289198	0.139112752797732	1.15371203059313	-0.15066158230509327		0.401878531491883	0.219165558903341
GENE1595X	ucsf_hc.01_1.G217B.07824		FAD binding domain-containing protein	HISTO_LG.Contig392.Fgenesh_Aspergillus.133.final_new		I7I48_03711					0.0360853475174347	0.0439225024462035	7.90471367937688e-13	4.96e-01	0.000980509036559421	0.00118363831753876	0.758951949992358	6	#bba021	1.0	0.393554972517189	0.376236422020327	2.2660439342721	-0.19338149417458333	2.96992952960706	0.815475470232414	0.0898668004564422
GENE1596X	ucsf_hc.01_1.G217B.06034		hypothetical protein	HISTO_HS.Contig68-snap.115.final_new		I7I48_07140					6.95779308092039e-06	5.09995434184793e-06	1.65406052039753e-15	1.62e-04	0.0129227521091087	0.339195303676047	0.113692111931201	6	#bba021	1.0	0.458406060730437	0.460434524599554	1.59556441940442	-0.3506087251755703	1.31110094500817	0.0783120647526951	0.152460231190648
GENE1597X	ucsf_hc.01_1.G217B.03798		hypothetical protein	HISTO_FE.Contig19-snap.8.final_new	near LTR block	I7I48_08760					0.00325342456847839	0.0157048499284184	1.66957570803445e-11	7.69e-01	0.0242561987508246	0.951891631786889	0.381838396472327	6	#bba021	1.0	0.245968601271821	0.194661461332087	0.87916209232267	0.0254293874500599	0.651615314413962	-0.0054001576139866	0.089920544994829
GENE1598X	ucsf_hc.01_1.G217B.04287		hypothetical protein			I7I48_12272					0.0578567171963266	0.468757061442242	0.000337110952704481	6.97e-01	1.0	0.717042456514693	0.557253030208296	6	#bba021	1.0	0.361316472227261	0.145394255057386	0.653690196028953	-0.07528605784444965		0.081909749549951	0.163055759896014
GENE1599X	ucsf_hc.01_1.G217B.04665		hypothetical protein		transposon	I7I48_02714					0.271730038016067	0.505690162550704	2.94082542871241e-08	2.23e-01	0.0130053172427005	0.0745834291315392	0.91860396500864	6	#bba021	1.0	0.619178567325708	0.39210289054245	3.31049049207221	-0.49420272838383195	1.51246871663975	1.5085750795052	-0.118343035737138
GENE1600X	ucsf_hc.01_1.G217B.08384		hypothetical protein	HISTO_ZE.Contig158.Fgenesh_Aspergillus.94.final_new	transposon	I7I48_02057					0.0093231241284613	0.530376115910173	1.40879867907223e-13	2.57e-01	1.0	0.300752135069942	0.999973600224761	6	#bba021	1.0	0.48028694326454	-0.113072957203304	3.1309433168545	-0.26742815521205565		0.176796345280767	-4.90091922511482e-06
GENE1601X	ucsf_hc.01_1.G217B.08030		retrovirus polyprotein	HISTO_LL.Contig1.Fgenesh_histo.3.final_new	transposon	I7I48_00050					0.00334544849079172	0.647342931459626	4.93796746563096e-13	1.61e-01	0.00245058028748981	0.882564578373401	0.979946545363427	6	#bba021	1.0	0.584780444906361	0.0834791313459355	2.99939815291059	-0.3238425914023872	1.59344876535614	0.025750094205673	-0.00717307221899066
GENE1602X	ucsf_hc.01_1.G217B.09819		hypothetical protein	HISTO_ZL.Contig1161e.Fgenesh_histo.84.final_new		I7I48_06758					0.0815324374072549	0.985449271152863	8.55463932949706e-06	4.32e-01	1.0	0.473056322767871	0.971541604119508	6	#bba021	1.0	0.784003486383153	0.00921591659111876	1.97716888483018	-0.3332237138716923		0.378826074461718	-0.0303883188292353
GENE1603X	ucsf_hc.01_1.G217B.06489	ERG26	C-3 sterol dehydrogenase/C-4 decarboxylase	HISTO_JG.Contig206.fgenesh_plus.27.final_new		I7I48_05503					0.0224312731205269	0.0466698247144494	5.0691733344405e-06	4.23e-05	0.47500219742674	0.375089828273325	0.113692111931201	6	#bba021	1.0	0.280996633070593	0.236493125073201	0.611992938139688	-0.4606542487046406	-0.206353655882223	-0.103044694680359	0.218979381177993
GENE1604X	ucsf_hc.01_1.G217B.10030		50S ribosomal protein L30	HISTO_ZL.Contig658.eannot.1250.final_new	near LTR block	I7I48_01384					0.0861051874486852	0.00716136627534485	7.21888113317805e-08	9.09e-09	0.197296677372041	0.0104016474802398	0.139035694363543	6	#bba021	1.0	0.222404710845542	0.348903919226862	0.885943754974413	-0.5479837440600928	-0.366908728100104	-0.330122619424858	0.223698946493105
GENE1605X	ucsf_hc.01_1.G217B.00858	PRP43	pre-mRNA splicing factor ATP-dependent RNA helicase PRP43	HISTO_BP.Contig457.eannot.1650.final_new		I7I48_03990					0.0104375807790196	0.000242753513698758	2.1715574079855e-08	2.54e-13	0.0477962750406365	0.265928817477997	0.173144637200561	6	#bba021	1.0	0.280953065023309	0.422813760274374	0.796026605278664	-0.9598494251884405	-0.566387032626526	-0.108308575986165	0.160359544104539
GENE1606X	ucsf_hc.01_1.G217B.09050	BFR1	nuclear segregation protein	HISTO_ZL.Contig1158.eannot.1412.final_new		I7I48_01640					0.0207237491364834	1.16596124949785e-05	2.80391977979285e-08	8.88e-23	0.0614982733226844	0.000547647065763492	0.0110129978133631	6	#bba021	1.0	0.212728579467172	0.458342669693273	0.665570536824974	-1.0801583860979236	-0.518423640607064	-0.30155649795929	0.247975026594959
GENE1607X	ucsf_hc.01_1.G217B.08703		para-aminobenzoate synthase PabaA	HISTO_ZL.Contig1131-snap.74.final_new		I7I48_01989					0.135385226307861	0.0194632088072096	8.32946474257364e-06	2.79e-15	0.0256753792958897	0.00252247741882221	0.45470854287979	6	#bba021	1.0	0.281361565030291	0.430799139964288	0.930827779377694	-1.5400814843677315	-0.644005369452171	-0.564181558740078	0.169170505857661
GENE1608X	ucsf_hc.01_1.G217B.09296		DUF3605 superfamily domain-containing protein	HISTO_ZL.Contig1161b.eannot.1329.final_new	near LTR block	I7I48_09281					0.000415473643311373	8.83300937088614e-06	4.87346353055227e-08	2.86e-12	0.0687491805153473	1.74677637155097e-05	0.0275875915947272	6	#bba021	1.0	0.352487937554485	0.488792378696249	0.611648384198677	-1.0046251732990217	-0.594785890444929	-0.487190022324519	0.256021941326279
GENE1609X	ucsf_hc.01_1.G217B.07536		signal recognition particle 9 kDa protein SRP9 superfamily domain-containing protein	HISTO_LF.Contig359.Fgenesh_Aspergillus.122.final_new		I7I48_00647					0.00380819466678079	2.18331271044925e-05	4.98937575211139e-09	1.62e-16	0.899968222540832	0.0170232172013597	0.0832224661548421	6	#bba021	1.0	0.303020392383652	0.497322498876896	0.787586611087551	-0.860202281782055	-0.0311820752625165	-0.239691705109457	0.205549830001004
GENE1610X	ucsf_hc.01_1.G217B.05693		pre-rRNA-processing protein ipi1	HISTO_GY.Contig471.fgenesh_plus.11.final_new	near LTR block	I7I48_05317					0.00728455126472536	0.000196766668707337	3.69496501210345e-10	1.49e-14	0.453998816770678	0.053252821357726	0.0223605371025446	6	#bba021	1.0	0.289742691203778	0.427415485508226	0.979667906092885	-0.9274989360070235	-0.230853888063052	-0.206553896923178	0.293901337676981
GENE1611X	ucsf_hc.01_1.G217B.11390		hypothetical protein	HISTO_ZU.Contig65.eannot.1968.final_new	near LTR block	I7I48_03102					0.0599664203970346	0.021005230427208	1.42995102991279e-09	8.73e-16	0.69384774340904	0.0314591030847025	0.708547717972179	6	#bba021	1.0	0.368433122483499	0.452703236323567	1.59928443642558	-1.886250149369891	-0.129596879441467	-0.47344651504249	0.116579878475121
GENE1612X	ucsf_hc.01_1.G217B.09880		30S ribosomal protein S7	HISTO_ZL.Contig1161e.Fgenesh_histo.13.final_new	near LTR block	I7I48_11177					0.0736629718121675	0.0443446803920451	1.1542162076347e-08	1.98e-11	0.613849359091732	0.0779126697893441	0.688268695356549	6	#bba021	1.0	0.190604157710109	0.21389182540382	0.778914373016177	-0.7668513732631643	-0.131500578870939	-0.183250789508719	0.0578957357964889
GENE1613X	ucsf_hc.01_1.G217B.11326	SRP14	signal recognition particle 14kD protein	HISTO_ZU.Contig65.Fgenesh_histo.275.final_new		I7I48_03037					0.0243780037457034	0.0335424269842115	7.06641770778463e-07	2.02e-15	0.952928334504681	0.0111229016767092	0.0228802561668131	6	#bba021	1.0	0.309781861980373	0.290034949938596	0.773207828433206	-1.1747058315714551	0.0186699667129924	-0.37432972392508	0.396123686250937
GENE1614X	ucsf_hc.01_1.G217B.04113		NADH dehydrogenase I	HISTO_FE.Contig19.eannot.1914.final_new		I7I48_09077					0.0091907000990868	0.00370123833606088	4.66234068110165e-10	2.55e-23	0.850222159743626	2.54716337503629e-06	0.0413252508045499	6	#bba021	1.0	0.206891020484337	0.217867010613464	0.732568345067704	-1.0186057408504818	0.0480501460376912	-0.397719485859218	0.160160164072143
GENE1615X	ucsf_hc.01_1.G217B.01981		carbamoyl-phosphate synthase	HISTO_DF.Contig537-snap.18.final_new	near LTR block	I7I48_03202					0.176864102970528	0.0144501856830627	1.58844210910473e-05	2.04e-20	0.0970459713527152	0.288526356040266	0.877014900546494	6	#bba021	1.0	0.175389688345052	0.301658739257805	0.610093557064067	-1.4976792582571619	-0.440663796273631	0.120437418941917	-0.0269015547384015
GENE1616X	ucsf_hc.01_1.G217B.08374		NACHT and WD domain-containing protein	HISTO_ZE.Contig158.Fgenesh_histo.39.final_new	near LTR block	I7I48_02067					0.175712727577526	0.972380240624138	2.26707817497002e-12	2.03e-15	0.684833471579032	0.000438795559069561	0.0698371763932458	6	#bba021	1.0	-0.12668416381501	0.00336135427242201	1.26615359861868	-1.2202705794127988	0.111385885391891	0.361390180937761	-0.198802228589288
GENE1617X	ucsf_hc.01_1.G217B.08750	FAA1	acyl-CoA synthetase	HISTO_ZL.Contig1131.eannot.2040.final_new		I7I48_01942					0.756839567042616	0.715614173083988	0.000100956164269462	4.42e-10	0.58982437875584	0.68384446836039	0.419562140132772	6	#bba021	1.0	-0.0593580695182379	-0.0650642369120993	0.709931774837737	-0.7716877532010805	-0.14009052836137	0.0668276083507786	-0.160852401419635
GENE1618X	ucsf_hc.01_1.G217B.09742		hypothetical protein	HISTO_ZL.Contig1161d.eannot.1467.final_new	near LTR block	I7I48_06834					0.917764331967542	0.273994522258493	9.17637049564767e-07	5.07e-10	0.765494333180247	0.722594146778777	0.842630077206989	6	#bba021	1.0	0.0130337944651728	-0.117787804830838	0.624705493061449	-0.5892505047072861	-0.0863573325622626	0.0362428739103056	0.0290495916922975
GENE1619X	ucsf_hc.01_1.G217B.10405		AMP dependent synthetase and ligase	HISTO_ZT.Contig1128f.eannot.1145.final_new	near LTR block	I7I48_05839					0.212322663577488	0.0189073591641707	1.5432715319971e-09	3.60e-19	0.209391260310923	0.290850832150762	0.252578966696354	6	#bba021	1.0	-0.12343355224117	-0.235162531123033	0.836115296899464	-0.9863958201390385	-0.403197902645421	-0.108128442261248	-0.147631212546445
GENE1620X	ucsf_hc.01_1.G217B.06794		related to QCR10-ubiquinol--cytochrome-c reductase	HISTO_KF.Contig597.eannot.1421.final_new	in LTR block	I7I48_02457					0.426819588859641	0.065029895023884	9.24647793580982e-05	9.33e-09	0.192086241257015	0.644065322382084	0.709956672115799	6	#bba021	1.0	-0.140905052696295	-0.302493316855107	0.721265058216388	-0.60618109913819	-0.378055948145286	-0.0727975920410149	0.0787589572330667
GENE1621X	ucsf_hc.01_1.G217B.05619		RNA polymerase I-specific transcription-initiation factor	HISTO_GY.Contig460.Fgenesh_histo.95.final_new		I7I48_04965					0.637472124248731	0.716080020447476	2.98512185275891e-06	1.51e-12	0.270016253037046	0.154159038972903	0.141178239296393	6	#bba021	1.0	-0.0610644426220883	0.0465358794474149	0.628680990213817	-1.0495438896427318	-0.295504191261583	-0.166909681954241	-0.21618507518145
GENE1622X	ucsf_hc.01_1.G217B.05287	ORC5	origin recognition complex subunit	HISTO_GX.Contig297.Fgenesh_histo.4.final_new	near LTR block	I7I48_10168	Ryp1_ChIP		Ryp3_ChIP		0.39066403121204	0.616741440302891	2.98278823325676e-06	9.27e-15	0.572144024584423	0.00346027625605649	0.174237793610427	6	#bba021	1.0	-0.108600371049969	-0.0656112290624931	0.611668857576913	-0.8772296701530963	-0.191548071101987	-0.346097007593247	-0.194343628631838
GENE1623X	ucsf_hc.01_1.G217B.09849	CYA5	translation regulator (Cya5)	HISTO_ZL.Contig1161e-snap.39.final_new	near LTR block	I7I48_11146					0.729523123395483	0.656545272687745	3.33759234359962e-08	1.77e-10	0.255642436127638	0.0899104708231534	0.166579475658499	6	#bba021	1.0	-0.0435003584341578	-0.0533410026539531	0.808818749444908	-0.7060780424053088	-0.356371903121006	-0.187755928254764	-0.191043918073593
GENE1624X	ucsf_hc.01_1.G217B.05547		pentatricopeptide repeat protein	HISTO_GY.Contig460.Fgenesh_histo.177.final_new		I7I48_05039					0.775454240757258	0.261972443986184	9.02728317125944e-09	6.47e-12	0.131841541536369	0.0467533044394498	0.0544225639602228	6	#bba021	1.0	-0.0387536026162314	0.134340779709091	0.932663939368834	-0.7959138611794975	-0.394836335417008	-0.231125315267457	-0.279669657329065
GENE1625X	ucsf_hc.01_1.G217B.04691		CwfJ domain-containing protein	HISTO_GL.Contig233.Fgenesh_Aspergillus.17.final_new	near LTR block	I7I48_10982					0.497875223701532	0.23400207149748	8.17040391524887e-13	9.15e-17	0.151187829128155	1.09337270235536e-05	0.520663431472752	6	#bba021	1.0	0.049367384224003	0.0821719206960614	0.959469587686756	-0.959652816578013	-0.462612865724665	-0.3674321687953	-0.0580773011177573
GENE1626X	ucsf_hc.01_1.G217B.05294	HSP60	hsp60-like protein	HISTO_GX.Contig297.fgenesh_plus.7.final_new	near LTR block	I7I48_10161					0.723356793974531	0.217973641884798	0.000211938640635278	6.57e-20	0.0749258452248979	0.000944979205079855	0.982963566283845	6	#bba021	1.0	0.100445705313556	0.299519687090539	0.998449666680502	-2.4801011435538416	-0.463721173109364	-0.876250682603406	-0.00816965334730213
GENE1627X	ucsf_hc.01_1.G217B.11968		phosphatidylinositol phospholipase C	HISTO_ZZ.Contig127b.Fgenesh_Aspergillus.28.final_new		I7I48_11628					0.742099178301401	0.547135208067069	2.51036420839227e-06	2.58e-18	0.937495978798418	0.000348394050773813	0.384398492969922	6	#bba021	1.0	0.041791589690849	0.0722321772979067	0.587403195121334	-1.2481821634878945	-0.0298705126751466	-0.472442650277968	-0.137464235083124
GENE1628X	ucsf_hc.01_1.G217B.02932	HSP10	10 kDa heat shock protein, mitochondrial	HISTO_DM.Contig940.fgenesh_plus.13.final_new		I7I48_08117					0.880484452837019	0.929018647416063	0.000252209736794626	3.61e-20	0.040018995327925	1.12882695707712e-05	0.389972727932865	6	#bba021	1.0	-0.0487797938710326	0.0266061232678449	1.0921235849068	-2.5252440979782045	-0.741300053080705	-1.402634573825	-0.257341520304517
GENE1629X	ucsf_hc.01_1.G217B.05296		cytochrome c oxidase subunit V	HISTO_GX.Contig297.eannot.1459.final_new	near LTR block	I7I48_10159					0.330045220144776	0.625838878126061	1.9654854725512e-05	1.11e-15	0.378098301855686	0.00732718517745959	0.543439742956118	6	#bba021	1.0	0.193402126853996	0.0948370618014165	0.929075445378638	-1.30155928181527	-0.31332221859733	-0.50203093881407	0.138851869823719
GENE1630X	ucsf_hc.01_1.G217B.04054		hypothetical protein	HISTO_FE.Contig19.eannot.1864.final_new		I7I48_09018					0.639824277738268	0.0891020987705723	8.24103430423157e-08	8.54e-19	0.420048459598597	0.0326533108610532	0.9295533304441	6	#bba021	1.0	0.0522929626565292	0.172434335765269	0.714388790332794	-1.1002193247514218	-0.227253382540876	-0.219345061290411	0.0146060463501358
GENE1631X	ucsf_hc.01_1.G217B.03522		50S ribosomal protein L15	HISTO_EA.Contig33.Fgenesh_histo.79.final_new	near LTR block	I7I48_04686					0.360293206001776	0.965274491369054	6.70350871811892e-10	1.10e-16	0.855916933765074	8.16330636193073e-06	0.767761129382939	6	#bba021	1.0	0.111335785227183	-0.00576511699338678	1.06159974249346	-1.3524572901016152	-0.0607903976788435	-0.680082334683725	0.0545904511144926
GENE1632X	ucsf_hc.01_1.G217B.04339		queuine tRNA-ribosyltransferase	HISTO_FX.Contig167.Fgenesh_histo.83.final_new	in LTR block	I7I48_12220					0.738194862101642	0.598922568655851	2.82858791574949e-10	7.27e-20	0.483428662554981	3.4892943091931e-07	0.871287636136519	6	#bba021	1.0	0.0344554932462087	-0.0513803722447914	0.892308666721337	-1.3972482703504334	-0.165646900634348	-0.653757228463301	-0.0243074660076061
GENE1633X	ucsf_hc.01_1.G217B.03032		hypothetical protein	HISTO_DU.Contig190-snap.26.final_new		I7I48_12014					0.837899974893615	0.724616842064406	1.19337808481892e-08	2.24e-16	0.544211119175968	0.000646606783742931	0.627629402947592	6	#bba021	1.0	0.0266156313808299	0.0436908155400451	0.822592304125243	-1.1023479018641347	-0.216304752748646	-0.434458244256215	-0.0793516087938047
GENE1634X	ucsf_hc.01_1.G217B.05626		guanylate kinase, golgi matrix protein			I7I48_04958					0.136976702866878	0.532890647284684	9.46440337187088e-08	4.31e-19	0.978187958089162	3.13596804470355e-05	0.154378421220339	6	#bba021	1.0	0.189662915509894	0.0817928671903942	0.844770730149682	-1.65468915620222	-0.00766385780900158	-0.620575261238907	0.220210313716531
GENE1635X	ucsf_hc.01_1.G217B.09635		N-acetyltransferase	HISTO_ZL.Contig1161d.fgenesh_plus.49.final_new		I7I48_09620					0.400397420654714	0.758905566492619	1.69744076466213e-08	9.25e-19	0.710671996994004	9.24549620631919e-06	0.925861826607069	6	#bba021	1.0	0.100064209203941	-0.0396077534050949	0.818529040867235	-1.656743289421509	0.124066139466747	-0.691090995745029	0.0201728916501036
GENE1636X	ucsf_hc.01_1.G217B.03924		ATP synthase subunit gamma	HISTO_FE.Contig19.eannot.1821.final_new	near LTR block	I7I48_08888	Ryp1_ChIP				0.22719819126726	0.718157230756057	5.66295031514602e-06	5.00e-15	0.456541263286458	2.31288361169945e-06	0.165298693309089	6	#bba021	1.0	0.15485634760952	0.0456323272567474	0.650534091139985	-1.3361201313879831	-0.223348220043848	-0.681829206548743	0.182461099902698
GENE1637X	ucsf_hc.01_1.G217B.02848		alkaline ceramidase	HISTO_DM.Contig936.Fgenesh_histo.43.final_new		I7I48_07710					0.0145629584916458	0.00208371123790563	4.52425690314532e-06	2.16e-17	0.404382057200226	0.000678907153201185	0.0622874045151756	6	#bba021	1.0	-0.344688374402716	-0.464227839773547	0.634473584570356	-1.8217586683570812	-0.414614109600991	-0.512921017923523	-0.338491610397465
GENE1638X	ucsf_hc.01_1.G217B.04715		hypothetical protein	HISTO_GL.Contig233-snap.18.final_new		I7I48_11007					0.558451304808024	0.221492542608183	1.20377401648399e-07	9.39e-24	0.970840958888757	0.0061124158478184	0.640147853569319	6	#bba021	1.0	0.0577059959950788	-0.113211920385002	0.616211273172179	-1.6741627921618176	-0.0130808915090261	-0.266027842507341	-0.0601448698334757
GENE1639X	ucsf_hc.01_1.G217B.07866		hypothetical protein	HISTO_LG.Contig392.Fgenesh_Aspergillus.168.final_new		I7I48_03670					0.782654414844088	0.0237805520689781	4.62876999799335e-09	1.08e-17	0.648567409846194	0.0312659684468556	0.0773125030329908	6	#bba021	1.0	-0.0260577696494781	-0.191458513110318	0.692179265541251	-1.2421677023742184	0.156650959366133	-0.181093008819715	-0.182011178176464
GENE1640X	ucsf_hc.01_1.G217B.08178	HSK1	serine/threonine-protein kinase Hsk1		in LTR block	I7I48_11288					0.365424472561549	0.0967693332507954	2.8233339545172e-07	1.24e-18	0.2190030840334	6.50373473277669e-06	0.0304223800366536	6	#bba021	1.0	-0.112405622907988	-0.198038417737372	0.776217110504947	-1.935679950295794	0.31574610675154	-0.654224732640648	-0.324826866177607
GENE1641X	ucsf_hc.01_1.G217B.01003		SH3 domain-containing protein	HISTO_BP.Contig457.eannot.1736.final_new		I7I48_04136			Ryp3_ChIP		0.000268603824087913	0.000565859030043919	5.4930524225173e-09	2.72e-18	0.000563637739606686	1.4406662908895e-08	0.051441803072596	6	#bba021	1.0	0.431578402796479	0.37893031489655	0.857201685291125	-1.6425492620668503	1.41468455961	0.85345424499674	0.223941716879803
GENE1642X	ucsf_hc.01_1.G217B.08199	XPT1	xanthine phosphoribosyltransferase	HISTO_ZE.Contig149.Fgenesh_histo.45.final_new	near LTR block	I7I48_02242					0.280878160541002	0.00269087263471126	3.39047705825217e-09	4.57e-08	0.0091528757249054	0.000248798735675571	0.0384250774871118	6	#bba021	1.0	0.0998479621248851	0.272723121326731	0.779164636439216	-0.8205715487666179	0.859931587464765	0.317654994114112	0.196488583137323
GENE1643X	ucsf_hc.01_1.G217B.03241		NAP family protein	HISTO_DY.Contig31.Fgenesh_histo.98.final_new		I7I48_03448					0.455589515726152	0.159738569506989	1.00793131303403e-05	1.89e-10	0.0604115868763662	0.533931264194883	0.151142182913765	6	#bba021	1.0	0.0970471065465244	0.164849413643024	0.619949238642914	-0.9787501510479456	0.525914161761068	0.0679553500570602	0.188108229715541
GENE1644X	ucsf_hc.01_1.G217B.00176		hypothetical protein			I7I48_01230					0.282545137125682	0.0950594448329882	7.25088718873622e-09	2.11e-08	0.103027882984928	0.0528086712131882	0.161103821708647	6	#bba021	1.0	-0.183902325318338	-0.290258418271616	1.1608534143421	-1.914092689612533	1.04874192101164	0.395924514365456	0.31350686410782
GENE1645X	ucsf_hc.01_1.G217B.04613		beta-glucosidase, mycelia-enriched transcript	HISTO_GI.Contig382.Fgenesh_histo.56.final_new	near LTR block	I7I48_00930	Ryp1_ChIP				0.00151364869331976	0.100044838404622	3.91658306949854e-09	1.19e-22	1.54049916346739e-05	4.36575817148261e-08	0.159385289860997	6	#bba021	1.0	0.538545865319513	0.23888511352145	1.32985255386456	-4.3923500243707565	3.48819294221153	1.12228654711691	0.248300842143397
GENE1646X	ucsf_hc.01_1.G217B.04730		hypothetical protein	HISTO_GL.Contig233.Fgenesh_histo.1.final_new		I7I48_11022					0.854356535808665	0.352776995913669	1.3103485421395e-08	6.67e-09	0.00870723024349777	0.0257668164353007	0.754721255653212	6	#bba021	1.0	0.0325089059953583	0.146153486594757	1.06988508183519	-2.8878183637091697	2.80578325421872	0.416947075526057	0.0762446199343834
GENE1647X	ucsf_hc.01_1.G217B.02368	MUP1	high-affinity methionine permease	HISTO_DM.Contig93.fgenesh_plus.61.final_new		I7I48_07486					0.00516917629671054	0.392641891829822	2.07246537488164e-05	3.88e-13	1.0	0.643794750514469	0.478277232033691	6	#bba021	1.0	0.387984872540732	0.119198109830222	0.590106963921651	-3.1012346783079296		0.0724911377339463	0.135240475455672
GENE1648X	ucsf_hc.01_1.G217B.07219		extracellular cellulase, proline-rich	HISTO_KK.Contig134.eannot.1134.final_new	near LTR block	I7I48_06738	Ryp1_ChIP		Ryp3_ChIP	Ryp4_ChIP	0.0005357066449229	0.0151673855836795	2.28044109481422e-10	1.01e-15	0.000806141651437266	0.850854944868271	0.352697173095605	6	#bba021	1.0	0.480318265890412	0.288715250419326	1.25684853379612	-4.3392468595163605	2.3679583996245	-0.0210601234573637	0.124935617935556
GENE1649X	ucsf_hc.01_1.G217B.07785		woronin body major protein	HISTO_LG.Contig392.eannot.1657.final_new		I7I48_03752					0.212934166639508	0.314181766040937	1.29358273398959e-05	4.05e-20	0.000132380710222544	0.0015621085515066	0.774904198989706	6	#bba021	1.0	-0.216343080679957	-0.163631312683714	0.843935348376451	-3.878979857648543	3.04685979011736	-0.522876683604801	-0.0609498250231688
GENE1650X	ucsf_hc.01_1.G217B.01689	MIA40	intermembrane space import and assembly protein	HISTO_DA.Contig93.eannot.2117.final_new	near LTR block	I7I48_08476					0.372903774811527	0.111905540664949	2.63434366709723e-07	3.63e-11	0.024853490592839	0.000202507030773231	0.549905554331063	6	#bba021	1.0	0.121169359726619	0.205800135939634	0.843917475721349	-0.6942546438626249	0.703923729984485	-0.53476348853144	0.100660317934377
GENE1651X	ucsf_hc.01_1.G217B.01874	LAT1	dihydrolipoamide S-acetyltransferase	HISTO_DA.Contig93.fgenesh_plus.176.final_new		I7I48_08289					0.329766423984746	0.242336730252411	2.10865901667436e-09	1.00e-10	0.0119806426585671	5.77696091844257e-06	0.553192687454044	6	#bba021	1.0	0.110244138037487	0.121714100109055	0.985239365106104	-0.7901928512649966	0.790138068389334	-0.554582508378409	0.0729599943272294
GENE1652X	ucsf_hc.01_1.G217B.09557		inorganic pyrophosphatase	HISTO_ZL.Contig1161c.eannot.1457.final_new		I7I48_09542					0.363445516433748	0.200653558276894	3.00663599301639e-07	1.97e-09	0.00879669343090086	0.00406745430236831	0.381715081181965	6	#bba021	1.0	0.149387938264127	0.200399059942997	1.0286718180573	-0.8617818998580421	0.979626813848049	-0.44803017036603	0.161995040701
GENE1653X	ucsf_hc.01_1.G217B.04890		GDP-mannose pyrophosphorylase A	HISTO_GL.Contig296.eannot.1349.final_new		I7I48_10703					0.253642425646517	0.00533551754954821	3.51457221469783e-09	3.29e-16	0.0158905158619389	1.49565787513667e-07	0.0137236210188156	6	#bba021	1.0	0.0850295915066424	0.201090796889508	0.622836375598341	-0.7722178977540842	0.68035440849865	-0.482490234064834	0.194432542450217
GENE1654X	ucsf_hc.01_1.G217B.03569		Med20 superfamily domain-containing protein	HISTO_EA.Contig33.Fgenesh_histo.159.final_new		I7I48_04733					0.619540479660895	0.209944941870369	8.45951662976977e-11	1.49e-18	0.00824607764241283	1.77399276347218e-07	0.717972008705589	6	#bba021	1.0	-0.0570060739568268	0.131669101694071	1.12874870327386	-1.2095535446104153	0.963843736002406	-0.738227577656882	0.0518213232925717
GENE1655X	ucsf_hc.01_1.G217B.11969		NMDA receptor-regulated gene 1 protein	HISTO_ZZ.Contig127b.eannot.1488.final_new		I7I48_11629					0.262492025900812	0.00452451651627001	2.03798897291533e-09	6.04e-14	0.0609225049972378	1.21231128517383e-05	0.44003970536566	6	#bba021	1.0	0.100555906084913	0.249792212426267	0.783170879229062	-0.68906833692743	0.547157775307254	-0.426281594786838	-0.0773357836404118
GENE1656X	ucsf_hc.01_1.G217B.00525		SacI domain-containing protein	HISTO_AZ.Contig47.eannot.1612.final_new		I7I48_00212	Ryp1_ChIP				0.0196305349995352	0.0212071881804871	9.75912531553182e-13	1.26e-14	0.00840043988357061	0.241866711840112	0.195455317146783	6	#bba021	1.0	0.285921207099651	0.281512070366659	1.48452492502381	-1.3993220792637098	1.1848058533056	-0.141613414896371	0.18906229578076
GENE1657X	ucsf_hc.01_1.G217B.08189		60S ribosomal protein L13	HISTO_ZE.Contig149.eannot.1295.final_new	near LTR block	I7I48_02252					0.092116036699589	0.841192689283648	2.72499536109305e-11	1.98e-08	0.000200956963180914	0.0227046374004239	0.439777884466139	6	#bba021	1.0	0.289540179490034	-0.035334281948785	2.0287694057227	-1.7619319767280355	1.81884507014243	-0.339041042962727	0.142081016749479
GENE1658X	ucsf_hc.01_1.G217B.07034		40S ribosomal protein S11	HISTO_KF.Contig601.eannot.1284.final_new	near LTR block	I7I48_02284					0.0598468180589939	0.668567736859478	7.61906284281154e-10	3.15e-08	0.00482632381629945	0.0185489557404964	0.201688537978182	6	#bba021	1.0	0.425102831914121	0.0940848710697502	2.17429048768163	-1.7590501831201037	1.2389818400107	-0.451203747018054	0.28709357455751
GENE1659X	ucsf_hc.01_1.G217B.06923		40S ribosomal protein S18	HISTO_KF.Contig597.eannot.1395.final_new		I7I48_02588					0.410526179166442	0.0100055578435925	4.89946399631849e-09	2.41e-08	0.000838402843478975	0.00137068690490323	0.75487679756255	6	#bba021	1.0	-0.173188668822903	-0.500180265911679	1.79852506452233	-1.5240577317806032	1.95435588000015	-0.628736978311736	-0.0772533752866558
GENE1660X	ucsf_hc.01_1.G217B.03940	RPL12	60S ribosomal protein L12	HISTO_FE.Contig19.eannot.1777.final_new	near LTR block	I7I48_08904					0.498595274052372	0.619865281578749	1.67651824421512e-09	7.55e-12	0.000393243101524957	1.47659003854038e-07	0.675454176071789	6	#bba021	1.0	0.116963328643504	-0.0802575770840264	1.51455539295218	-1.8458324172151879	1.71410923134551	-1.11182923258246	0.0811445726790918
GENE1661X	ucsf_hc.01_1.G217B.09634		60S ribosomal protein	HISTO_ZL.Contig1161d.eannot.1459.final_new		I7I48_09619					0.136767289183139	0.228694271073821	3.66170024652259e-09	6.05e-10	0.000194283643486254	3.4892943091931e-07	0.845027253069027	6	#bba021	1.0	0.331547667056251	-0.246308264325243	1.97084513740678	-1.8476358379864828	1.89687334611869	-1.38891895656413	0.0547487186877289
GENE1662X	ucsf_hc.01_1.G217B.03253		cytochrome c oxidase polypeptide VI	HISTO_DY.Contig31.eannot.1380.final_new		I7I48_03435					0.966291893049817	0.462263355766368	7.57573188145449e-08	5.68e-08	0.12362300785756	0.000273125744249882	0.171752770799204	6	#bba021	1.0	-0.00534517812903346	-0.0707013105348189	0.703023348870339	-0.5807208269351221	0.496344307641992	-0.360439677485257	0.143101916420404
GENE1663X	ucsf_hc.01_1.G217B.06858		60S ribosomal protein L7	HISTO_KF.Contig597.Fgenesh_histo.18.final_new		I7I48_02522					0.562792530465875	0.256635852968517	1.68846380113841e-09	1.25e-07	0.00176592759629477	2.19723051211842e-05	0.622084036964363	6	#bba021	1.0	0.139152578542067	-0.238257220136886	2.13446324483418	-1.6824215075984208	1.6896999391005	-1.01872702869424	0.125391840067129
GENE1664X	ucsf_hc.01_1.G217B.00395		TCTP family protein	HISTO_AZ.Contig47.eannot.1592.final_new	near LTR block	I7I48_00081					0.777363990095936	0.943821428966915	2.53408376417939e-09	1.18e-11	0.00284059197234652	2.81990217531539e-08	0.467224142332558	6	#bba021	1.0	-0.0557775247251246	-0.0128513254740579	1.60301952054232	-1.2057406944248923	1.46989026806752	-1.37751275296869	0.144459219632896
GENE1665X	ucsf_hc.01_1.G217B.11946		RWD domain-containing protein	HISTO_ZZ.Contig127b.eannot.1459.final_new		I7I48_11606					0.829651377463954	0.96194860359008	1.39372845545645e-08	6.08e-08	0.0442539521216554	8.68193523138943e-08	0.391457574638144	6	#bba021	1.0	0.0229771692451051	0.00490275431617349	0.703659574464662	-0.6334338787132138	0.601322973433234	-0.729374240360752	0.106762946794317
GENE1666X	ucsf_hc.01_1.G217B.10045		60S ribosomal protein L37A	HISTO_ZL.Contig658.fgenesh_plus.10.final_new	near LTR block	I7I48_01369					0.081981178939966	0.875711318433057	1.76589771777295e-09	1.15e-04	0.00739082619883986	4.88152874748753e-08	0.442520743976143	6	#bba021	1.0	0.319404585449075	-0.02941571772649	1.66397276229571	-1.0687027922105437	1.14669476329355	-1.28415389040254	0.147227582330404
GENE1667X	ucsf_hc.01_1.G217B.10671		40S ribosomal protein S3	HISTO_ZT.Contig174.eannot.1393.final_new		I7I48_05907					0.11037823519832	0.924756799860953	4.53588214296471e-10	3.17e-07	0.00185081488367665	8.87458053018874e-09	0.167689554902024	6	#bba021	1.0	0.320530209660565	-0.0196198725343883	2.02825660736572	-1.4483152329434907	1.42450810829172	-1.66204505271575	0.285703919107476
GENE1668X	ucsf_hc.01_1.G217B.09402	RPS24	40S ribosomal protein S24	HISTO_ZL.Contig1161b.eannot.1275.final_new		I7I48_09387					0.259560707279657	0.75358125311818	3.91658306949854e-09	3.91e-06	0.00252562540517525	2.55047118113891e-08	0.508613065835758	6	#bba021	1.0	0.270777512814057	-0.07399173611614	2.1022174190131	-1.4980326106978563	1.45166783941285	-1.76716673520573	0.164628602252693
GENE1669X	ucsf_hc.01_1.G217B.11203		60S ribosomal protein L23	HISTO_ZU.Contig65.eannot.1960.final_new		I7I48_02913					0.141200560531192	0.6082761554127	1.59186392978568e-10	2.43e-07	0.00138472539919214	4.65097299042724e-09	0.345475723447881	6	#bba021	1.0	0.296990226475976	-0.0992056546993814	2.1799153492878	-1.5994155792207816	1.6395893981072	-1.69583650594476	0.194803479728863
GENE1670X	ucsf_hc.01_1.G217B.09861		ubiquitin	HISTO_ZL.Contig1161e.Fgenesh_Aspergillus.88.final_new		I7I48_11158					0.390256583593706	0.27346611870267	5.17011496966596e-10	7.21e-07	0.00334438597560057	2.22328865390204e-08	0.578922876969347	6	#bba021	1.0	0.154527240734009	-0.178185668490902	1.75049178315989	-1.4550376871598576	1.40178704346546	-1.31811455196234	0.106398684196485
GENE1671X	ucsf_hc.01_1.G217B.02488		60S ribosomal protein L22	HISTO_DM.Contig933.eannot.1579.final_new		I7I48_08072					0.813952426985229	0.137513158887349	1.71531591233343e-09	1.01e-07	0.000291839696896195	2.74400869550333e-08	0.562226108527375	6	#bba021	1.0	0.0569789049858072	-0.296878651369728	2.03798782158176	-1.5144988882386903	1.71147883650891	-1.65922301985234	0.139335471073677
GENE1672X	ucsf_hc.01_1.G217B.03033		60S ribosomal protein L1	HISTO_DU.Contig190.eannot.1240.final_new		I7I48_12015					0.308429827134376	0.283991675820045	4.19982445709578e-10	2.03e-07	0.000359096778309976	9.04019554862984e-10	0.246057379452009	6	#bba021	1.0	0.211601280834033	-0.202946247982837	2.07960220438513	-1.7583389241621146	1.92746284823341	-1.92794382733461	0.237891360787712
GENE1673X	ucsf_hc.01_1.G217B.03222		60S ribosomal protein	HISTO_DY.Contig31.eannot.1455.final_new	near LTR block	I7I48_03466					0.588645231856408	0.156890116730558	4.01795063092684e-11	3.07e-09	0.000847408410669548	2.82529601043062e-10	0.388553901046126	6	#bba021	1.0	0.109193260340787	-0.247018917357972	2.27319609409446	-1.9217106230423937	1.63334755313634	-1.99232154755987	0.172461000704378
GENE1674X	ucsf_hc.01_1.G217B.10653	RPS12	40S ribosomal protein S12	HISTO_ZT.Contig174.eannot.1471.final_new		I7I48_05925					0.243061786568086	0.249565588101216	3.15966424924612e-09	3.85e-06	0.00156919227762156	8.28115847288956e-09	0.425695882447767	6	#bba021	1.0	0.289203873078003	-0.257334559283654	2.20274042800282	-1.7101201670350459	1.59028289140192	-1.94512195969558	0.19663380414237
GENE1675X	ucsf_hc.01_1.G217B.10569	RPL14	ribosomal protein L14	HISTO_ZT.Contig174.eannot.1492.final_new	near LTR block	I7I48_06009					0.325736176249462	0.103986208234481	3.02610226175026e-10	1.00e-06	0.00354140796483624	1.38247679841937e-09	0.501169438233395	6	#bba021	1.0	0.17344960198135	-0.259291812898938	1.79530176327785	-1.3959756912858974	1.4214258909714	-1.60655626312122	0.125880823431011
GENE1676X	ucsf_hc.01_1.G217B.10815		60S acidic ribosomal protein P1	HISTO_ZT.Contig181.eannot.1602.final_new		I7I48_06562					0.375995035142909	0.0715688589450457	3.62256044372312e-09	3.40e-07	0.000998834145010373	2.06972706512935e-08	0.737137389722966	6	#bba021	1.0	0.208162615474645	-0.378216245889837	2.0609693801544	-1.5492412708498053	1.55584174635402	-1.74374863013817	0.0883796320558963
GENE1677X	ucsf_hc.01_1.G217B.08945		DUF2611 superfamily domain-containing protein	HISTO_ZL.Contig1131.eannot.2018.final_new	in LTR block	I7I48_01745					0.585465306801976	0.585105935447231	2.91769323295288e-05	1.58e-05	0.0302461357506901	8.77196072381194e-05	0.76866774569935	6	#bba021	1.0	0.0792052283589868	0.0732411506938559	0.62207117353003	-0.4372271907126448	0.598407780658986	-0.540515550750771	0.048417297631957
GENE1678X	ucsf_hc.01_1.G217B.09863		eukaryotic translation initiation factor 5A-2	HISTO_ZL.Contig1161e.eannot.1255.final_new		I7I48_11160					0.39233301357479	0.19588763402224	8.47522271158915e-09	6.92e-09	0.00774221858208002	2.2184562370328e-06	0.116336643638257	6	#bba021	1.0	0.122601732856594	0.169947469528756	1.14140548788452	-0.7788808507971267	1.00697021680816	-0.782583738348983	0.235700399573966
GENE1679X	ucsf_hc.01_1.G217B.07333	RPS5	40S ribosomal protein S5A	HISTO_LF.Contig359.eannot.2176.final_new		I7I48_00442					0.0137471920774992	0.568292200772753	5.32608047808512e-11	4.65e-07	0.00135810000938242	8.94504489483944e-09	0.178565557125788	6	#bba021	1.0	0.44463196350477	0.0962402289113236	2.00209758439111	-1.4419494504241532	1.44653671256139	-1.40879290327749	0.238993235427367
GENE1680X	ucsf_hc.01_1.G217B.12109		40S ribosomal protein S6	HISTO_ZZ.Contig127c.eannot.1593.final_new		I7I48_11770					0.022954449547276	0.364433924652582	6.81434815536389e-10	1.87e-07	0.00167668424007855	1.44254408025853e-07	0.368542728348911	6	#bba021	1.0	0.441182928343714	0.161303739815237	1.84856320479171	-1.526225200622851	1.42823857121176	-1.26630887210507	0.18004933790749
GENE1681X	ucsf_hc.01_1.G217B.08880	RPS16	40S ribosomal protein S16	HISTO_ZL.Contig1131.eannot.2130.final_new		I7I48_01813					0.0179178151605474	0.29212871589727	7.42795143898501e-10	1.27e-08	0.000580842502846407	2.66159520633298e-07	0.129396206928685	6	#bba021	1.0	0.484348057176989	0.195471573271258	1.92936214429974	-1.6627584848647687	1.59810936223211	-1.23650960739853	0.301251015213137
GENE1682X	ucsf_hc.01_1.G217B.05973	RPL21	ribosomal protein Srp1	HISTO_HS.Contig68.eannot.2003.final_new		I7I48_07202					0.0590277446819142	0.871506557712216	3.25779854751936e-11	2.43e-09	0.0011620641893347	2.29548333271156e-08	0.250232187891238	6	#bba021	1.0	0.34534452200689	0.0302151514067202	2.16220399159371	-1.7809424282288238	1.61334589305791	-1.34784861941836	0.210834634761249
GENE1683X	ucsf_hc.01_1.G217B.12232	RPL6	60S ribosomal protein L6	HISTO_ZZ.Contig127c.eannot.1584.final_new	near LTR block	I7I48_11894					0.137380337029596	0.88986017737114	2.21198283979887e-10	2.12e-07	0.000437624737898422	2.82202128021157e-08	0.265872150270426	6	#bba021	1.0	0.314968241989152	-0.0303726278921301	2.24429352533583	-1.6455059168475907	2.00372698684077	-1.58066649433395	0.240862854016526
GENE1684X	ucsf_hc.01_1.G217B.04190		ribosomal protein S16		near LTR block	I7I48_09154					0.241865457585224	0.841981337522529	4.41304419854912e-10	2.13e-08	0.000452810300290243	7.04934497984433e-08	0.5020746529075	6	#bba021	1.0	0.257273462903061	-0.044471037270303	2.21507561642368	-1.4976442503384193	1.98371917773644	-1.49966756552012	0.153886055928933
GENE1685X	ucsf_hc.01_1.G217B.05955		60S ribosomal protein L37	HISTO_HS.Contig68.Fgenesh_Neurospora.222.final_new		I7I48_07220					0.0665860629912164	0.856692223074493	3.02610226175026e-10	5.24e-07	0.000232708543570189	9.22606844763551e-09	0.174679110648877	6	#bba021	1.0	0.414190091515362	0.0415446130637811	2.3285481232008	-1.5198872723458705	1.97043396219031	-1.76358715752067	0.297267268279775
GENE1686X	ucsf_hc.01_1.G217B.09891	RPS8	40S ribosomal protein S8E	HISTO_ZL.Contig1161e.eannot.1252.final_new	near LTR block	I7I48_11188					0.0235691381529262	0.585349636376438	6.4879271261498e-10	1.12e-07	0.000807901609397868	2.52448775380368e-07	0.284278121901747	6	#bba021	1.0	0.464457100099784	0.105963813696704	1.96786728238296	-1.4608035195533133	1.7029047183625	-1.26166904069608	0.218853515692181
GENE1687X	ucsf_hc.01_1.G217B.01988	RPL26	60S ribosomal protein L26	HISTO_DF.Contig537.eannot.1325.final_new		I7I48_03209					0.0465678844381412	0.475618893513686	6.5144332878622e-11	6.68e-08	0.00118351649978985	1.15937624371125e-08	0.220123156276048	6	#bba021	1.0	0.371036688461327	0.125468700156896	2.09519641136828	-1.4351932848997797	1.90399408620535	-1.44544669151202	0.22832396323793
GENE1688X	ucsf_hc.01_1.G217B.04071	RPS13	40S ribosomal protein S13	HISTO_FE.Contig19.eannot.1898.final_new		I7I48_09035					0.0763546771499191	0.944001798186926	5.14541918734609e-10	1.90e-07	0.000742771651863974	2.30518891787931e-09	0.200084346176432	6	#bba021	1.0	0.351748151213698	-0.0139890725552618	1.9639339850716	-1.740802616052974	1.76275041033353	-1.72635313508421	0.249550428943778
GENE1689X	ucsf_hc.01_1.G217B.07238		60S ribosomal protein L28	HISTO_KW.Contig49.eannot.1034.final_new	in LTR block	I7I48_11299					0.192738084898329	0.882892460814549	1.96371696604813e-10	1.34e-08	0.000260799233907344	4.22531108185575e-09	0.170506597557517	6	#bba021	1.0	0.248402601893464	-0.028970539634452	1.99907262273161	-1.8065971529583407	1.8109993538078	-1.59167107814112	0.259304223737981
GENE1690X	ucsf_hc.01_1.G217B.05723	RPL5	60S ribosomal protein L5			I7I48_05287					0.095504098079803	0.521918664216761	1.41966484860601e-10	1.24e-08	0.000405599450463567	2.22203555673237e-09	0.378351781679958	6	#bba021	1.0	0.361147641075939	-0.130709025041025	2.36233154305017	-2.144814816586058	2.0996578509005	-1.90589699839613	0.193110439076515
GENE1691X	ucsf_hc.01_1.G217B.03878	RPP0	60S acidic ribosomal protein P0	HISTO_FE.Contig19.eannot.1938.final_new		I7I48_08842					0.0871472238485088	0.802836553509943	1.28665608919734e-10	5.77e-07	0.000233450256456288	3.19346876833507e-08	0.40997601648344	6	#bba021	1.0	0.357983428454098	-0.0524126845880346	2.28442321558367	-1.5794050989255088	2.39578514665709	-1.52925575468693	0.179483836820758
GENE1692X	ucsf_hc.01_1.G217B.05353		40S ribosomal protein S3AE	HISTO_GX.Contig297.eannot.1527.final_new	in LTR block	I7I48_10102					0.0978024396797775	0.884011023890753	2.78112046798667e-10	4.02e-07	0.000517644516625702	1.16290582763779e-08	0.357263395081559	6	#bba021	1.0	0.292915640803043	0.0268447413188451	1.79659099025347	-1.3685924397916127	1.97042405139145	-1.37419619585248	0.168416501074772
GENE1693X	ucsf_hc.01_1.G217B.07648		60S acidic ribosomal protein P2	HISTO_LF.Contig359.eannot.2090.final_new		I7I48_00761					0.203940459674848	0.543973898023116	1.96896745141296e-09	2.28e-06	0.000112752438540825	1.0938991269979e-08	0.362515327849236	6	#bba021	1.0	0.281347465572011	-0.126913453581855	2.01514733552572	-1.6130664083778568	2.50859105253127	-1.70573166896085	0.201236625359344
GENE1694X	ucsf_hc.01_1.G217B.04168	RPL34	60S ribosomal protein L34B	HISTO_FE.Contig19.fgenesh_plus.24.final_new		I7I48_09132					0.1419742694029	0.248249369791038	3.12689191808296e-10	2.81e-07	0.000473549926523081	5.75381136125336e-09	0.666162817385917	6	#bba021	1.0	0.309918937000548	-0.221471901670525	2.17768981888053	-1.551743999083952	1.93945212834583	-1.71968064791603	0.0995729882688874
GENE1695X	ucsf_hc.01_1.G217B.10246	RPS10	40S ribosomal protein S10-A	HISTO_ZT.Contig1089.fgenesh_plus.21.final_new		I7I48_06184					0.261660938016169	0.0716269541686621	1.94979802723379e-10	1.72e-07	0.000463178284908929	6.87665344711685e-09	0.684733020540372	6	#bba021	1.0	0.235715186798044	-0.339681246149296	2.23055857797086	-1.60436771568084	1.81185524142676	-1.68050825691988	0.0936045025024166
GENE1696X	ucsf_hc.01_1.G217B.09713	RPL36	60S ribosomal protein L36	HISTO_ZL.Contig1161d.eannot.1503.final_new	near LTR block	I7I48_09698					0.226436659628062	0.114317401045439	1.35049280138396e-10	2.59e-06	0.000958399183611923	9.20486268641252e-09	0.781510356471157	6	#bba021	1.0	0.251055877350288	-0.293960464586611	2.25465459280545	-1.4210555479141422	1.74153314843117	-1.61392651114563	0.0656525220135711
GENE1697X	ucsf_hc.01_1.G217B.01090		mitotic spindle checkpoint protein (Mad2B)	HISTO_BP.Contig459.fgenesh_plus.81.final_new	near LTR block	I7I48_04223					0.448527633283708	0.195877870490426	1.44154756476757e-08	6.98e-08	0.0486289613518121	3.06098921270481e-05	0.62629147705998	6	#bba021	1.0	0.0623931919060485	-0.10337790954353	0.593693484287878	-0.4205496817381158	0.503557938235231	-0.363381318992324	0.0482017898144358
GENE1698X	ucsf_hc.01_1.G217B.05596	RPL9	60S ribosomal protein L9B	HISTO_GY.Contig460.eannot.1697.final_new		I7I48_04988	Ryp1_ChIP		Ryp3_ChIP		0.528646338575548	0.0382754696442909	2.01334119943485e-10	6.47e-09	0.000209281714349943	2.07210022011574e-09	0.710927243698319	6	#bba021	1.0	0.124091691778053	-0.358110843944023	2.004916871481	-1.5299843680478291	1.95906015927718	-1.68316102311222	-0.0791810540846818
GENE1699X	ucsf_hc.01_1.G217B.04917	MRPL6	ribosomal protein L6	HISTO_GL.Contig296.eannot.1441.final_new		I7I48_10730					0.213537570165302	0.035942667856695	5.12388603171139e-08	5.20e-19	0.0269244557455007	3.02062310935296e-06	0.781325076075446	6	#bba021	1.0	0.118687654373383	0.192540732145224	0.668787175924042	-1.237189957817336	0.600625769814505	-0.529199342431975	0.0358406310489698
GENE1700X	ucsf_hc.01_1.G217B.09136	RMT3	type I ribosomal protein arginine N-methytransferase Rmt3	HISTO_ZL.Contig1158.eannot.1364.final_new	near LTR block	I7I48_01553					0.788533619994247	0.644837904467569	2.68605512555522e-08	1.76e-15	0.134077501373799	2.28563193588275e-05	0.947750107875658	6	#bba021	1.0	-0.023927326395758	0.037727345496422	0.588964249297752	-0.8541611011415572	0.404212124284459	-0.388969762680493	0.00838720334243259
GENE1701X	ucsf_hc.01_1.G217B.12031		hypothetical protein	HISTO_ZZ.Contig127b.Fgenesh_histo.62.final_new	near LTR block	I7I48_11691					0.973932258329015	0.989224243258068	1.82410265939094e-06	1.09e-20	0.0510870783185741	7.01861158284705e-05	0.896784612233668	6	#bba021	1.0	-0.00537897144752986	0.00176366131611605	0.742393252652533	-1.2037826937632399	0.793538739300724	-0.543355769515375	0.0231001605191441
GENE1702X	ucsf_hc.01_1.G217B.05884		hypothetical protein	HISTO_HS.Contig68.eannot.1938.final_new		I7I48_07292					0.14570906931169	0.35050162445354	1.18612256696079e-07	4.19e-10	1.0	0.000264118593630411	0.322628080111109	6	#bba021	1.0	0.355234651611396	0.237339733850805	1.44727959736527	-2.060459141972769		-1.04721864129772	0.335932938671278
GENE1703X	ucsf_hc.01_1.G217B.10481		ubiquinol-cytochrome c reductase complex 14 kDa protein	HISTO_ZT.Contig1141.eannot.1167.final_new	near LTR block	I7I48_06712					0.161952518193907	0.823492416530921	3.28883187175217e-07	5.69e-13	0.0837882255486191	1.02899559600111e-05	0.220270383420072	6	#bba021	1.0	0.174206781328618	0.028313286451553	0.781975816869943	-1.1727548721158259	0.682197420922159	-0.584912912938655	0.155770945587331
GENE1704X	ucsf_hc.01_1.G217B.10406	RPL16	60S ribosomal protein	HISTO_ZT.Contig1128f.eannot.1146.final_new	near LTR block	I7I48_05838					0.0236414395323487	0.497120486870068	2.03837708804478e-09	3.41e-10	0.000809578256139	1.72927996625246e-07	0.207395709692909	6	#bba021	1.0	0.422299781139211	0.119013390591055	1.64269110054131	-1.978811623229303	1.40322215394298	-1.166367501726	0.230873115238815
GENE1705X	ucsf_hc.01_1.G217B.10457	ATP18	mitochondrial F1F0 ATP synthase subunit Atp18	HISTO_ZT.Contig1129.Fgenesh_histo.14.final_new		I7I48_06368					0.509897756559525	0.740384314192311	2.29458028299152e-06	1.12e-09	0.149902961024093	0.000875889539264873	0.402556336944559	6	#bba021	1.0	0.100910917139681	-0.0489075061535562	0.815763819541031	-0.9940143334582666	0.515694968559663	-0.459300595086566	0.132929318087792
GENE1706X	ucsf_hc.01_1.G217B.03652		hypothetical protein		in LTR block	I7I48_05367					0.434366245397672	0.451852117680041	0.0001627045680974	6.19e-07	0.041111033615879	0.000446513272112046	0.948456286324017	6	#bba021	1.0	0.308297367413875	-0.321547129458002	1.32987382788869	-1.8321949763895586	1.04012224016611	-1.65289144700619	0.0520810286976063
GENE1707X	ucsf_hc.01_1.G217B.01945		60S ribosomal protein	HISTO_DA.Contig94.eannot.1029.final_new	near LTR block	I7I48_08741					0.134083828720332	0.355836014360715	7.73929472659523e-10	9.15e-09	0.00363760078544424	2.27398406243296e-09	0.268912313469094	6	#bba021	1.0	0.268318714161857	-0.153082199954417	1.70621447231705	-1.8488499639300868	1.02480646580527	-1.56145827879619	0.199983341991835
GENE1708X	ucsf_hc.01_1.G217B.09653		60S ribosomal protein L11	HISTO_ZL.Contig1161d.Fgenesh_histo.113.final_new		I7I48_09638					0.417348127265496	0.198562109765959	2.10912302319924e-09	7.48e-10	0.00291622982463396	5.13137259265619e-09	0.815274695050615	6	#bba021	1.0	0.154608727886567	-0.218960235169489	1.69036223429947	-2.051669045084823	1.44341921331321	-1.61203904298786	-0.0538066595546614
GENE1709X	ucsf_hc.01_1.G217B.01524	RPL30	60S ribosomal protein L30	HISTO_DA.Contig93.eannot.1928.final_new		I7I48_08642					0.799732164155139	0.0639849990545048	1.5416070189705e-08	4.10e-10	0.00437954898887474	1.02794550619881e-08	0.792612177516613	6	#bba021	1.0	0.0625530476439611	-0.372635380106012	1.78080229290662	-1.8484485325996534	1.32410886194661	-1.73663627896085	0.0675577438744135
GENE1710X	ucsf_hc.01_1.G217B.10820	RPS26	40S ribosomal protein S26E	HISTO_ZT.Contig181.Fgenesh_histo.110.final_new		I7I48_06557					0.588208593001646	0.00595448457833487	2.13894502082289e-09	8.02e-09	0.00380958218793563	4.10081167446712e-09	0.956883242356347	6	#bba021	1.0	0.0993984932794358	-0.452108811149829	1.56017626396799	-1.6726056523960011	1.24499480832311	-1.45778030513468	-0.0131783381559032
GENE1711X	ucsf_hc.01_1.G217B.00018		60S ribosomal protein L28e	HISTO_AAN.Contig10.eannot.1027.final_new	in LTR block	I7I48_10072					0.266889730307732	0.159825899889587	3.99571554891238e-07	5.82e-13	0.00213267914030244	8.28115847288956e-09	0.170033356501939	6	#bba021	1.0	0.208829568532686	-0.238788616590497	1.1759058106566	-2.212435089332269	1.33005765869042	-1.48957839306082	0.255837025438549
GENE1712X	ucsf_hc.01_1.G217B.07980	SPE2	S-adenosylmethionine decarboxylase proenzyme	HISTO_LG.Contig392.eannot.1760.final_new		I7I48_03555					0.0651212460480298	0.00422193831027	1.18467429459995e-08	9.26e-18	0.00546371714271309	9.92552973569193e-08	0.200339976194417	6	#bba021	1.0	-0.183174917572361	-0.274512359692835	0.787027149683228	-1.3141404352722552	1.03203657078615	-0.677619722246921	-0.131195280271525
GENE1713X	ucsf_hc.01_1.G217B.08882	UAZ1	uricase	HISTO_ZL.Contig1131.fgenesh_plus.153.final_new		I7I48_01811					0.820539205882359	0.0477028126731553	5.03815708331691e-08	2.20e-15	0.000473066916906729	2.29120239453856e-08	0.85773690688686	6	#bba021	1.0	-0.0332802903759104	-0.263721110200243	0.888349046822852	-1.847925539465973	1.59147624711438	-1.11275706445066	0.0384493786444509
GENE1714X	ucsf_hc.01_1.G217B.10365		beta-glucosidase	HISTO_ZT.Contig1128f.genewise.21.final_new		I7I48_05879	Ryp1_ChIP	Ryp2_ChIP	Ryp3_ChIP		0.000414972216082865	0.000184721664632431	8.43117268545971e-06	1.23e-08	0.053131473926371	3.29442273736858e-06	0.876911885106513	6	#bba021	1.0	0.544056986219268	0.554357529057895	0.679403387059318	-1.5321347777569287	0.580923071048803	-0.744980476897837	0.0295197136098091
GENE1715X	ucsf_hc.01_1.G217B.10952		DUF3767 superfamily domain-containing protein	HISTO_ZT.Contig181.eannot.1721.final_new		I7I48_06424					0.325065016782535	0.516653558018107	4.95728241300933e-06	5.50e-16	0.0499319576622122	0.000706576462040451	0.763946755307843	6	#bba021	1.0	0.124146470245202	-0.0816614944623195	0.64095086583043	-1.632624186302264	0.624451922520348	-0.446519159313324	0.0523106266512725
GENE1716X	ucsf_hc.01_1.G217B.07271	CDC20	WD domain-containing protein	HISTO_LF.Contig359.Fgenesh_histo.142.final_new		I7I48_00380					0.972565792320573	0.930342102196457	6.92124694670573e-05	1.70e-21	0.000943043210008215	1.62000890348856e-06	0.732887627177464	6	#bba021	1.0	0.0113492691629711	0.0235179463798652	1.12101931362893	-4.968709109316807	2.52230347781756	-1.46242593157476	0.104170202542683
GENE1717X	ucsf_hc.01_1.G217B.07402		hypothetical protein	HISTO_LF.Contig359-snap.81.final_new		I7I48_00512					0.0120848509089952	0.0643278196298276	2.64925423489124e-07	1.18e-17	0.239075825270988	0.00319390271813031	0.878310548933596	6	#bba021	1.0	0.243060142232317	0.167429870163667	0.594815451636461	-1.579556160382698	0.338584841883062	-0.274682225291185	0.0207062724959179
GENE1718X	ucsf_hc.01_1.G217B.02523		ubiquinol-cytochrome c reductase complex ubiquinone-binding protein	HISTO_DM.Contig933.eannot.1682.final_new	near LTR block	I7I48_08037					0.0975981558131541	0.637226213844479	3.96152555232884e-05	1.09e-15	0.087889679591244	1.14063617590029e-05	0.298357320707923	6	#bba021	1.0	0.245714390026168	0.0680172391147194	0.648171430759414	-1.4868087859701804	0.446978407635027	-0.685183497003208	0.159231961005487
GENE1719X	ucsf_hc.01_1.G217B.01396		NADH:ubiquinone oxidoreductase	HISTO_CC.Contig38.eannot.1057.final_new	in LTR block	I7I48_00030					0.265765319397672	0.0377692519025582	5.87043784950971e-05	9.45e-08	0.125991163240163	0.000203442975655316	0.630703064362007	6	#bba021	1.0	-0.195292135071782	-0.336893042623625	0.755410508764538	-0.9267655120434269	0.41968688302838	-0.621371034914639	-0.0922297330365414
GENE1720X	ucsf_hc.01_1.G217B.09622		hypothetical protein			I7I48_09607					0.485677242285355	0.110608240850469	2.50362476545338e-05	9.57e-06	0.744494392910455	0.0304160385467551	0.831786787598445	6	#bba021	1.0	-0.307092737968371	-0.714897627867931	1.55756284589291	-1.5773509930582783	0.25646622025463	-0.996073826269985	-0.158737548883772
GENE1721X	ucsf_hc.01_1.G217B.03877		tRNA methyltransferase	HISTO_FE.Contig19.Fgenesh_histo.227.final_new		I7I48_08841					0.290991472742562	0.789027002178076	8.69261444986923e-11	3.32e-18	0.832864758250542	8.03776683977769e-07	0.0691357012857705	6	#bba021	1.0	-0.143068558218274	-0.0391112144254153	1.29840657285782	-1.3324316293084084	0.0617614475044341	-0.863260368731506	-0.322043304114161
GENE1722X	ucsf_hc.01_1.G217B.07450		3-hydroxyisobutyryl-Coenzyme A hydrolase	HISTO_LF.Contig359.fgenesh_plus.132.final_new		I7I48_00560					0.856914937706437	0.977484247844357	1.66957570803445e-11	3.43e-18	0.243195921699809	2.49900546583396e-06	0.412053024770528	6	#bba021	1.0	-0.0238350478595075	0.0035304733677437	1.25692348606596	-1.264003877900906	0.3146196506034	-0.681736921237792	-0.125531075812224
GENE1723X	ucsf_hc.01_1.G217B.07684		synaptobrevin	HISTO_LG.Contig392.Fgenesh_histo.59.final_new	near LTR block	I7I48_03853					0.558902326157917	0.925457386194251	9.26127465322849e-10	5.67e-14	0.271502128472597	5.1263377786019e-07	0.270355825044076	6	#bba021	1.0	-0.0652919952351416	0.0109306830755083	0.95031761580934	-0.9366514516859041	0.306452161589166	-0.674966239165926	-0.139723498383039
GENE1724X	ucsf_hc.01_1.G217B.04800		hypothetical protein	HISTO_GL.Contig286-snap.7.final_new	near LTR block	I7I48_11114					0.39912324729758	0.395569990934744	3.28231818439808e-06	1.37e-13	0.258092369255038	2.49538564223385e-07	0.0427147177580182	6	#bba021	1.0	-0.126712183116334	-0.120875717179588	0.806861535285207	-1.4565570429178691	0.268551809607819	-0.958163519691706	-0.322476890838424
GENE1725X	ucsf_hc.01_1.G217B.08881	MRPL23	50S ribosomal protein L13	HISTO_ZL.Contig1131.eannot.2120.final_new		I7I48_01812					0.763833533129264	0.24765767040525	4.67956523207346e-08	4.20e-14	0.322699235333553	1.0807501754143e-07	0.649781729627856	6	#bba021	1.0	-0.0539875117482982	-0.186739201588218	1.14954377586179	-1.557130584295567	0.359866172382175	-1.17797422329313	-0.101661445108766
GENE1726X	ucsf_hc.01_1.G217B.02687		tyrosyl-tRNA synthetase	HISTO_DM.Contig933.Fgenesh_histo.170.final_new	near LTR block	I7I48_07872					0.788782271039809	0.453057552296571	1.34778054059512e-07	4.91e-12	0.362184661977441	2.3740264905837e-05	0.402382454994617	6	#bba021	1.0	0.0305494515529547	-0.0788846222277142	0.657936449530208	-0.7887551380976174	0.229466343496727	-0.522564197916295	-0.114572590137827
GENE1727X	ucsf_hc.01_1.G217B.03583	MDL1	ATP-dependent permease MDL1	HISTO_EA.Contig33.eannot.1644.final_new		I7I48_04747					0.432294014659331	0.927264100529571	8.83902512251295e-07	4.90e-05	0.146012136368281	0.000185103570342842	0.396376948649961	6	#bba021	1.0	-0.0821778106647644	-0.0100619031427556	0.599274758454613	-0.4172363689615841	0.363636329918909	-0.394286544100675	-0.099554622904745
GENE1728X	ucsf_hc.01_1.G217B.07610		PP-loop family protein	HISTO_LF.Contig359.Fgenesh_histo.185.final_new		I7I48_00723					0.73237270493961	0.806304824083663	1.39545383794894e-10	7.73e-11	0.171163236774492	4.40261185729413e-07	0.130088279966279	6	#bba021	1.0	0.0379486207192103	-0.0276861733025928	0.937579850320079	-0.6930009506254191	0.436315502960746	-0.677902035008321	-0.196538955771568
GENE1729X	ucsf_hc.01_1.G217B.01465		mitochondrial respiratory complex I chaperone	HISTO_DA.Contig93-snap.22.final_new		I7I48_08702					0.683749548676146	0.601402822335614	4.06158185633068e-11	9.04e-14	0.139807862113391	0.000115511846885943	0.0880952279051608	6	#bba021	1.0	-0.0424683196362174	-0.053034257681035	1.00031799082152	-0.7853796075501039	0.384250204203151	-0.438959854263582	-0.217753716118942
GENE1730X	ucsf_hc.01_1.G217B.08878		40S ribosomal protein S14	HISTO_ZL.Contig1131.eannot.2118.final_new		I7I48_01815					0.532311179822516	0.0225168617285316	1.81244503538722e-10	2.11e-12	0.00137839566707194	1.16308970697281e-07	0.433793679196865	6	#bba021	1.0	0.110265601800075	-0.355467798246518	1.78786901489385	-1.9651468449400473	1.39277162316387	-1.11814517120607	-0.136938155221146
GENE1731X	ucsf_hc.01_1.G217B.11989		hypothetical protein	HISTO_ZZ.Contig127b.Fgenesh_Aspergillus.48.final_new		I7I48_11649					0.803753133449122	0.432908474923149	2.64727490176791e-06	1.46e-06	0.0238316857846929	0.000130148058214633	0.363462899326386	6	#bba021	1.0	-0.0373276844603181	-0.107506489167676	0.702067536181352	-0.8399893143665825	0.661332061670017	-0.564966701118615	-0.154011720563964
GENE1732X	ucsf_hc.01_1.G217B.09934		dynactin Arp1 p62 subunit RO2	HISTO_ZL.Contig658.eannot.1244.final_new		I7I48_01480					0.582784930098274	0.0950948408139685	3.87000398072185e-09	2.96e-13	0.0994694121789163	1.17277009242778e-05	0.0592930004641596	6	#bba021	1.0	-0.0451588613174483	-0.128453656402419	0.63063683123168	-0.8281503683112345	0.558099054791554	-0.40986720907638	-0.181563520651737
GENE1733X	ucsf_hc.01_1.G217B.11936	RML2	60S ribosomal protein RML2	HISTO_ZZ.Contig127b.fgenesh_plus.15.final_new		I7I48_11596					0.838376471034208	0.123768169966572	1.4945173991523e-09	7.43e-12	0.140718095561387	9.82121555123625e-07	0.0655707150924773	6	#bba021	1.0	-0.0167144680376783	-0.110913478197134	0.624867490550034	-0.8210264906100383	0.425292632477443	-0.46551300003858	-0.167683003031854
GENE1734X	ucsf_hc.01_1.G217B.03214	CDC12	septin	HISTO_DY.Contig31.fgenesh_plus.65.final_new	near LTR block	I7I48_03474					0.0253224218051082	2.03722070995293e-05	1.63884328093024e-07	3.20e-20	0.0414170731706516	4.76898832696266e-10	0.328654195719297	6	#bba021	1.0	-0.25983549602337	-0.556796767309513	0.777071114594158	-1.9251530500807084	0.681770269933984	-1.13679794080827	-0.119789753445526
GENE1735X	ucsf_hc.01_1.G217B.05782		DUF543 domain-containing protein	HISTO_GY.Contig471.eannot.1328.final_new	near LTR block	I7I48_05228					0.941329265720991	0.286392013411876	1.06702593503466e-06	4.74e-14	0.277262667486359	0.00118363831753876	0.871287636136519	6	#bba021	1.0	0.0108049476911045	-0.128984527079232	0.714709037359078	-1.272452822527261	0.326623973327122	-0.419674812393161	-0.0302952809086667
GENE1736X	ucsf_hc.01_1.G217B.11001		inositol 5-phosphatase	HISTO_ZU.Contig171.Fgenesh_histo.10.final_new	near LTR block	I7I48_01040					0.696560785896197	0.599046516000831	4.61713387619341e-05	1.97e-10	0.208005095639042	0.0137298704814727	0.765997306702898	6	#bba021	1.0	-0.0683295375780357	-0.0901025873672934	0.638083714376033	-1.1594073692679094	0.492350846456459	-0.397966503957193	-0.0698038066737183
GENE1737X	ucsf_hc.01_1.G217B.03398	CRB3	WD domain-containing protein	HISTO_EA.Contig33.Fgenesh_histo.100.final_new		I7I48_04561	Ryp1_ChIP	Ryp2_ChIP	Ryp3_ChIP		0.000120832769959531	0.000129029521281986	3.02383390160242e-10	2.82e-13	0.0828887509601244	3.16694134991641e-05	0.00048523930945976	6	#bba021	1.0	-0.364146540652859	-0.358006943924057	0.773225497970746	-1.0673148512772885	0.541128096732415	-0.386002922235583	-0.392185572033801
GENE1738X	ucsf_hc.01_1.G217B.08175	MRF1	peptide chain release factor 1	HISTO_ZE.Contig149.Fgenesh_histo.19.final_new	in LTR block	I7I48_11285					0.48332307778043	0.0174127705460647	2.79582563553281e-07	1.98e-11	0.108125591199364	0.00283758405988169	0.258340575161195	6	#bba021	1.0	-0.0723855719736584	-0.230779031168334	0.638559666119522	-0.9116143577599753	0.418942878001284	-0.28688248278051	-0.127013957600892
GENE1739X	ucsf_hc.01_1.G217B.04921	TRM7	2'-O-ribose methyltransferase	HISTO_GL.Contig296.eannot.1344.final_new		I7I48_10734					0.724408657666627	0.000275756616339208	5.68766544616976e-10	2.21e-08	0.163222876917381	0.040102117419408	0.00455421305088101	6	#bba021	1.0	-0.0276330705396051	-0.295908965038763	0.646867776359198	-0.8070063640602465	0.368966289250986	-0.146433595477591	-0.26361295607026
GENE1740X	ucsf_hc.01_1.G217B.08366	MZM1	mitochondrial complex I protein Fmp36	HISTO_ZE.Contig158-snap.63.final_new		I7I48_02075					0.2718131705921	0.00374298592386786	3.3768904959451e-06	1.58e-09	0.428500732491141	0.915920997314886	0.478470928882457	6	#bba021	1.0	-0.129340126333508	-0.331417840171233	0.631518445254045	-0.9074428691890793	0.221271625367315	0.0111231619827814	0.0906094103222159
GENE1741X	ucsf_hc.01_1.G217B.03567		FAD binding domain-containing protein	HISTO_EA.Contig33.Fgenesh_histo.158.final_new		I7I48_04731					0.78555166879442	0.1024896861407	1.06819437202474e-07	7.57e-14	0.217069671332045	0.290405441428199	0.501169438233395	6	#bba021	1.0	0.0310554399042013	-0.168563604976064	0.66447820478953	-1.245864716968963	0.598702021903136	-0.102860090067939	-0.0857574655640949
GENE1742X	ucsf_hc.01_1.G217B.08639		serine-rich protein	HISTO_ZL.Contig1131.Fgenesh_Aspergillus.225.final_new		I7I48_09957	Ryp1_ChIP	Ryp2_ChIP	Ryp3_ChIP		0.512793820879184	0.0116171250751296	8.12045168194056e-05	1.33e-11	0.0207835767273884	0.252813219557634	0.540492202233464	6	#bba021	1.0	-0.101081069622381	-0.360977787119455	0.621057270256275	-1.3280366146769242	0.730150116765211	-0.149377141766229	-0.102993538405659
GENE1743X	ucsf_hc.01_1.G217B.09882		bZIP family transcription factor	HISTO_ZL.Contig1161e.Fgenesh_histo.22.final_new	near LTR block	I7I48_11179					0.000549439788815251	3.08799792378931e-05	6.32678438468086e-08	6.39e-04	0.0126091328012929	2.07595629310518e-05	0.00213442602430391	6	#bba021	1.0	0.356497856207856	0.435655466303022	0.649705126548432	0.5294637059456692	0.741565152982364	0.421313027083173	0.332716550628038
GENE1744X	ucsf_hc.01_1.G217B.03895		selenoprotein domain-containing protein	HISTO_FE.Contig19.eannot.1736.final_new		I7I48_08859					0.00252215083819016	0.00019506470715696	7.67016667771638e-08	9.80e-04	0.0389902571070068	0.00844517560933552	0.0743822941635751	6	#bba021	1.0	0.386063244445268	0.501638048205743	0.783202616780733	0.48656372705488615	0.662854223404887	0.36660205379369	0.267571219698743
GENE1745X	ucsf_hc.01_1.G217B.11578	GLI11	gliotoxin biosynthesis protein GliK	HISTO_ZY.Contig518.Fgenesh_Aspergillus.10.final_new	near LTR block	I7I48_10472	Ryp1_ChIP				5.23854083803891e-05	1.17733344666476e-06	1.43376518712416e-08	1.32e-02	0.00158381040574386	2.58492336743376e-07	0.0148688629867901	6	#bba021	1.0	0.419667467427987	0.550750001686209	0.65425728804555	0.5290662953488787	1.32607591988114	0.698309415754875	0.262242298963601
GENE1746X	ucsf_hc.01_1.G217B.02282		acyl-CoA dehydrogenase	HISTO_DM.Contig93.eannot.1672.final_new		I7I48_07575					0.000898826177033429	0.0042102952108535	1.71749044999991e-06	3.48e-04	0.0106898458809716	0.0294209173234958	0.0210544179020509	6	#bba021	1.0	0.408684611480399	0.338108304844567	0.613803374069457	0.3521834732311204	0.98068430056302	0.285064928333659	0.339757861983568
GENE1747X	ucsf_hc.01_1.G217B.09525		EF hand domain-containing protein	HISTO_ZL.Contig1161c.Fgenesh_histo.41.final_new		I7I48_09510					4.95261407422897e-06	3.09345158363309e-07	4.64041668397626e-09	2.14e-04	0.0570244002979251	7.31884652217892e-10	0.00108948363528868	6	#bba021	1.0	0.485191578722089	0.564424571161578	0.672600882354998	0.2814439650018769	0.492344535032952	0.918240547376659	0.332917551681946
GENE1748X	ucsf_hc.01_1.G217B.07161		hypothetical protein			I7I48_02417					0.00514353372109284	0.00159550782489628	2.60064972161062e-05	5.94e-03	0.120435526377194	3.97261036648346e-06	0.0004762768742913	6	#bba021	1.0	0.441200612200353	0.504224689311869	0.657515867252429	0.7478294587045327	0.784075413594011	1.12144820022762	0.721598593310493
GENE1749X	ucsf_hc.01_1.G217B.10386		hypothetical protein			I7I48_05858					0.012523018575258	0.396525554405274	0.000200107709533769	2.10e-01	1.0	0.0160033334517148	0.0910398254205115	6	#bba021	1.0	0.51376656459083	0.18119129278875	0.731748208474302	0.5041992230290908		0.690192161836622	0.48687222168456
GENE1750X	ucsf_hc.01_1.G217B.09721		hypothetical protein		near LTR block	I7I48_09706					0.201328424119246	0.102164429002692	2.7585814033273e-05	2.26e-02	0.00340339407129819	1.021048565834e-06	0.0629914250845619	6	#bba021	1.0	0.231382919788996	0.290826518080126	0.756822713451744	0.3968791083740254	1.82265127051714	1.5064817064852	-0.445884838659297
GENE1751X	ucsf_hc.01_1.G217B.02574		low affinity copper transporter	HISTO_DM.Contig933.Fgenesh_histo.51.final_new		I7I48_07986					0.129322955094458	0.148480411841941	0.0124962374989832	1.28e-03	5.88366756086786e-05	1.98086123934793e-05	0.151239782786247	6	#bba021	1.0	0.675438314594508	0.592338544034144	1.026833948175	1.032574367780792	3.09438088767789	2.0610165582333	-0.625195726935142
GENE1752X	ucsf_hc.01_1.G217B.02572	ELI1	expression library immunization antigen 1	HISTO_DM.Contig933.eannot.1555.final_new		I7I48_07988					0.0533840353086276	0.0534471004974924	0.0183295753946294	1.65e-01	6.11066151122365e-06	1.37477876816203e-06	0.609394454318208	6	#bba021	1.0	1.54839262325479	1.4337155500884	1.71180183540957	0.939670434551593	5.1116036062188	4.86124674141718	-0.43522980708822
GENE1753X	ucsf_hc.01_1.G217B.07042		integral membrane protein	HISTO_KF.Contig601.eannot.1314.final_new		I7I48_02292					0.142882280259306	0.959300729652776	1.8602160302929e-06	1.23e-02	0.017082158805842	2.33894553271377e-12	0.983713539618362	6	#bba021	1.0	0.173884480780598	-0.006103461084221	0.658614422007536	0.46202424627765576	0.900310957673066	1.59897066103012	0.00352149142197078
GENE1754X	ucsf_hc.01_1.G217B.02561		specific RNA polymerase II transcription factor	HISTO_DM.Contig933.Fgenesh_histo.20.final_new		I7I48_07999					0.565421954338988	0.405401762894663	1.38446133817239e-06	7.23e-09	0.000357655051329347	3.17006382575963e-10	0.6856592979067	6	#bba021	1.0	-0.0934664148627711	-0.132153673360829	0.813697176997739	1.4097534992567011	1.6301926371232	2.10660197356852	-0.0790485758825037
GENE1755X	ucsf_hc.01_1.G217B.08865		high-affinity nicotinic acid transporter	HISTO_ZL.Contig1131.eannot.2110.final_new		I7I48_01828					0.0415150383704119	0.0225763935318004	8.26352114630319e-08	2.06e-07	0.00788040763511276	3.17378126790856e-09	0.947894470031761	6	#bba021	1.0	0.223605185637921	0.251926809367694	0.705237083597305	1.27062257777844	1.28921075387728	1.35440252487548	-0.0126586660969394
GENE1756X	ucsf_hc.01_1.G217B.07966		hypothetical protein	HISTO_LG.Contig392-snap.159.final_new		I7I48_03569					0.0985345322415068	0.00680613973683053	1.70134424056525e-06	1.65e-07	0.00382793193059434	1.01588145971059e-09	0.810301789279527	6	#bba021	1.0	0.258949958977018	0.410170930050751	0.882210577583035	1.2341292382001243	1.18337889568264	1.45054312576152	-0.0485398042338616
GENE1757X	ucsf_hc.01_1.G217B.09720		mannosyl-oligosaccharide 1,2-alpha-mannosidase	HISTO_ZL.Contig1161d.Fgenesh_histo.36.final_new	near LTR block	I7I48_09705	Ryp1_ChIP				0.246163309983656	0.305429903410916	4.56055650997905e-09	1.51e-09	0.00429437311427231	2.16833479650805e-07	0.714959794306562	6	#bba021	1.0	0.147450605253533	0.130587526085576	0.959948161939126	0.8119129114531153	1.0578027717987	1.09700847498616	0.0664940001319936
GENE1758X	ucsf_hc.01_1.G217B.06932		glutamate decarboxylase	HISTO_KF.Contig597.eannot.1400.final_new		I7I48_02597					0.173013789984323	0.134894467689066	1.43737867860078e-08	3.74e-04	2.25731884469743e-05	1.57818631829307e-12	0.519332091931415	6	#bba021	1.0	0.199344569387856	0.202023781530391	1.13975181470394	0.6178930666238307	3.36561349387143	1.91592230102118	0.102885187412909
GENE1759X	ucsf_hc.01_1.G217B.02553		C6 finger domain-containing protein	HISTO_DM.Contig933.Fgenesh_Aspergillus.19.final_new	near LTR block	I7I48_08007					0.0928217376580693	0.478016053905857	2.52614837527952e-06	1.12e-03	0.000749546076411719	4.26173924802138e-07	0.737137389722966	6	#bba021	1.0	0.261495935740631	-0.113875689765404	0.82846472498232	0.5082111228558307	1.73697875296397	1.22844684745497	0.071756715075578
GENE1760X	ucsf_hc.01_1.G217B.07099		fungal specific transcription factor domain-containing protein	HISTO_KF.Contig601.Fgenesh_histo.115.final_new		I7I48_02351					0.743660184869844	0.104939351337513	2.72717050172639e-07	2.96e-02	0.000179066712614419	2.57590753334779e-09	0.771478259069575	6	#bba021	1.0	0.0415934177893478	-0.17377592230701	0.740953260576901	0.5476621308250927	1.87800861015647	1.04119480531944	-0.0411091241498891
GENE1761X	ucsf_hc.01_1.G217B.00950		golgi apyrase	HISTO_BP.Contig457.Fgenesh_histo.56.final_new	near LTR block	I7I48_04084					0.36361487284464	0.305046847890319	2.15481312677809e-07	2.00e-03	0.00150644867682754	4.85445708940482e-07	0.574775005673404	6	#bba021	1.0	0.102041607517131	0.110002547596246	0.715244670809287	0.40224274363619417	1.13891928810391	0.707407995562113	-0.0739891061917159
GENE1762X	ucsf_hc.01_1.G217B.04017		hypothetical protein			I7I48_08981					0.862766613166141	0.300301693295968	1.29796047613976e-05	1.54e-01	1.0	0.00117937016096921	0.632373682014534	6	#bba021	1.0	-0.0443990632110234	0.231052681195147	0.967717783440919	0.37463128576943455		0.979459986909569	-0.158909430379682
GENE1763X	ucsf_hc.01_1.G217B.06837		serine/threonine protein kinase	HISTO_KF.Contig597.Fgenesh_histo.152.final_new	near LTR block	I7I48_02501					0.614356037511295	0.350881106874321	3.73125181375442e-07	5.71e-01	0.00712251422969755	1.07503980215253e-06	0.277681514894113	6	#bba021	1.0	0.0603744487631079	0.105791705237761	0.666647856035383	0.10585017771407265	0.813366525657431	0.653194669382475	0.128757419645784
GENE1764X	ucsf_hc.01_1.G217B.01815		pyruvate dehydrogenase	HISTO_DA.Contig93.eannot.2018.final_new		I7I48_08348					0.0319856039689235	0.0737870115910296	1.61463756007145e-06	6.63e-02	0.506842675755514	8.38593544234227e-06	0.2180244099211	6	#bba021	1.0	0.283415609225778	0.218849743856642	0.736962214295233	0.25218281375843876	0.156899248136021	0.64507231676486	0.171767003429068
GENE1765X	ucsf_hc.01_1.G217B.06988	CRC1	carnitine/acyl carnitine carrier	HISTO_KF.Contig597.Fgenesh_histo.148.final_new		I7I48_02654					0.148443398318139	0.422645176980249	8.54816938019322e-09	9.81e-01	0.333229373038011	2.02730954167304e-08	0.0537405748843161	6	#bba021	1.0	0.136132615017014	0.0722506980676147	0.754544488442032	0.0033838902543691586	0.230448643200709	0.70407619981567	0.193764263088603
GENE1766X	ucsf_hc.01_1.G217B.12163		MFS transporter	HISTO_ZZ.Contig127c.eannot.1543.final_new		I7I48_11824					0.265944965920428	0.872043288357957	2.89088923039022e-06	7.12e-02	0.553496397391803	1.43858352605669e-05	0.800813856162352	6	#bba021	1.0	0.165569796261683	0.0270848354886537	0.740159182841603	0.16061375072666562	0.220557695535998	0.873457909547529	0.0538748499493407
GENE1767X	ucsf_hc.01_1.G217B.05582		hydrolase	HISTO_GY.Contig460.Fgenesh_Aspergillus.14.final_new		I7I48_05004					0.732710510721008	0.869574216199763	2.01583777694742e-05	2.67e-02	0.224204561497219	0.0213205623287001	0.480520873935821	6	#bba021	1.0	0.0707331378507039	0.0349289855001169	0.796999136266607	0.30458301799736126	0.310098855729751	0.398425408682352	-0.14927278477143
GENE1768X	ucsf_hc.01_1.G217B.08247		cell division cycle protein	HISTO_ZE.Contig149.eannot.1265.final_new		I7I48_02194					0.37014529876796	0.916035530932125	3.25864451594088e-11	5.83e-02	0.280683283242727	3.12466658040159e-05	0.465314549117994	6	#bba021	1.0	-0.0793463067633233	0.0102441634586645	0.958589260484244	0.22786573620442038	0.285265277994908	0.444196245668932	-0.0803090790800018
GENE1769X	ucsf_hc.01_1.G217B.00418		hypothetical protein	HISTO_AZ.Contig47.Fgenesh_histo.208.final_new	near LTR block	I7I48_00104					0.259547260865386	0.200577215884055	9.14496265188462e-11	1.19e-01	1.0	0.000634940530616436	0.226173954351341	6	#bba021	1.0	0.204939512409001	0.229219214137973	1.63422551574174	0.5200952892421827		0.888188612822213	0.296276864440754
GENE1770X	ucsf_hc.01_1.G217B.07024		homeobox transcription factor	HISTO_KF.Contig601.Fgenesh_histo.60.final_new	near LTR block	I7I48_02273					0.226100712898763	0.309270249013304	3.34454047179069e-07	3.39e-01	0.489904504524041	0.00148281150098053	0.0944170631607841	6	#bba021	1.0	0.133765367922758	0.112739464421252	0.640255784769743	0.18849064782250047	0.204406402103819	0.419602134685457	0.229250238658759
GENE1771X	ucsf_hc.01_1.G217B.10929	VHC1	amino acid permease	HISTO_ZT.Contig181.Fgenesh_Aspergillus.60.final_new		I7I48_06447					0.00129409538432851	0.00210038619735368	4.34340304936237e-12	4.22e-05	0.00808323655341459	3.96437988720413e-05	0.0706368536432138	6	#bba021	1.0	0.560309431819964	0.529183831881411	1.81263609656477	0.6081170243346051	1.04469197600345	0.988898899271934	0.372080220358874
GENE1772X	ucsf_hc.01_1.G217B.00773		3-ketoacyl-CoA thiolase	HISTO_BP.Contig457.eannot.1727.final_new		I7I48_03905	Ryp1_ChIP	Ryp2_ChIP	Ryp3_ChIP		0.0308704698795403	0.165278767094871	2.7489059891205e-10	3.95e-02	1.0	0.0016083715471634	0.409343983770782	6	#bba021	1.0	0.414335964465933	0.267098255407274	1.64456236454716	0.3528534827874761		0.762527311356118	0.205678196439835
GENE1773X	ucsf_hc.01_1.G217B.06907	AAT2	aspartate aminotransferase	HISTO_KF.Contig597.eannot.1493.final_new		I7I48_02571					0.876420801990481	0.945008814590536	5.92687296049089e-05	3.06e-01	0.00360621091566764	0.000178276736365989	0.620169925353517	6	#bba021	1.0	0.027005599996901	0.0108095886231876	0.649781687863978	-0.1749523096024689	0.984698185461945	0.563143125637961	0.0898845256355472
GENE1774X	ucsf_hc.01_1.G217B.01765		hypothetical protein			I7I48_08399					0.409322770916407	0.813950142436936	2.19016757480284e-07	2.17e-01	1.0	0.00619921764154519	0.576627905085954	6	#bba021	1.0	0.149617988650791	-0.0479842105972541	1.0231800226396	-0.3367881071728042		0.633276785275265	0.145945768252435
GENE1775X	ucsf_hc.01_1.G217B.09411		hypothetical protein	HISTO_ZL.Contig1161b.Fgenesh_Aspergillus.93.final_new		I7I48_09396					0.42551771785907	0.18506734497952	0.000278641853686171	6.57e-01	1.0	0.0118090814181574	0.307429663623876	6	#bba021	1.0	0.252586693625319	-0.455322611023561	1.02781092647561	-0.2260906426964594		1.14822215276071	0.455968430758071
GENE1776X	ucsf_hc.01_1.G217B.06349		alcohol oxidase	HISTO_JG.Contig206-snap.14.final_new		I7I48_05647					0.288259196545842	0.000160822209625325	4.34412093914148e-07	4.65e-01	1.54983934152644e-05	1.24563062370654e-06	0.266365071408695	6	#bba021	1.0	0.129829471621076	-0.52760878252651	0.741140777199431	-0.11220507737014271	3.31042871151619	0.923262670074363	0.17288606236823
GENE1777X	ucsf_hc.01_1.G217B.12181		hypothetical protein	HISTO_ZZ.Contig127c.Fgenesh_histo.69.final_new		I7I48_11842					0.02861365415123	0.190414125411745	6.41142922412738e-09	1.13e-02	0.000263757296125675	7.96770067869738e-06	0.991138749447231	6	#bba021	1.0	0.460040608288221	0.277412351498524	1.50402705681053	-0.6962526955933268	2.89085650628451	1.51395171170875	-0.00440523399417092
GENE1778X	ucsf_hc.01_1.G217B.07101	ABP140	actin filament binding protein	HISTO_KF.Contig601.eannot.1272.final_new		I7I48_02353					0.00575486641476817	0.000753298425105022	4.34180870383998e-08	3.04e-02	0.00235507793966524	3.31368703702103e-09	0.99346674484842	6	#bba021	1.0	0.284844197286619	0.349252299662677	0.703482317152512	-0.27833862314634517	1.49256653066339	0.990694731926715	0.00147552779879323
GENE1779X	ucsf_hc.01_1.G217B.07325		ADP-ribosylation factor	HISTO_LF.Contig359.Fgenesh_Aspergillus.178.final_new		I7I48_00434	Ryp1_ChIP		Ryp3_ChIP		0.000692753024445663	0.000113528672719131	7.84654627758159e-07	3.02e-02	0.000991492649637002	3.07924492754051e-07	0.0318434180338201	6	#bba021	1.0	0.426909114330807	0.490782839765259	0.667824094171125	-0.2671367481088249	1.50966716141903	0.893881264576568	0.291550725748992
GENE1780X	ucsf_hc.01_1.G217B.04738	IME2	sporulation protein kinase	HISTO_GL.Contig233.fgenesh_plus.16.final_new		I7I48_11030					4.38752993843315e-05	2.30566078551782e-05	2.48807068314897e-11	2.25e-04	0.000163394940930207	5.11338362970743e-10	0.074716288654303	6	#bba021	1.0	0.516571647147627	0.538069692339331	1.14039389069851	-0.8827779394933571	3.93614531721812	1.12971090686107	0.191071928168161
GENE1781X	ucsf_hc.01_1.G217B.03764		DUF895 domain-containing protein	HISTO_ER.Contig17.eannot.1311.final_new	near LTR block	I7I48_09727					0.0165817552015079	0.00845277073648855	1.1518886745999e-06	3.86e-01	0.00100138515187509	4.7311690257263e-09	0.361358976815987	6	#bba021	1.0	0.258398887729459	0.281565066954115	0.59033950055273	-0.13122722194628714	3.36944022785568	1.235664670834	0.126132900522945
GENE1782X	ucsf_hc.01_1.G217B.04088		carbonic anhydrase	HISTO_FE.Contig19.Fgenesh_Aspergillus.139.final_new			Ryp1_ChIP				0.000267785479623749	7.03223123350091e-05	3.09452625433423e-08	1.76e-02	2.29657420883256e-05	6.67451956348437e-07	0.000268532190510831	6	#bba021	1.0	0.462065280458969	0.512736065107745	0.79724854981274	0.32242077463556695	4.03131624346637	0.949426539611066	0.602991195674234
GENE1783X	ucsf_hc.01_1.G217B.09711		hemerythrin HHE cation binding domain-containing protein	HISTO_ZL.Contig1161d.Fgenesh_Aspergillus.7.final_new	near LTR block	I7I48_09696					0.0119096655649087	0.000629631846144274	1.46134135662903e-08	8.61e-01	0.000713645940598834	2.89056261009149e-05	0.014783796774891	6	#bba021	1.0	0.397403987166329	0.56201450868295	1.14093136846437	0.03176919316681298	2.84739825669906	0.897653981120185	0.461415317544078
GENE1784X	ucsf_hc.01_1.G217B.10553		F-box domain-containing protein	HISTO_ZT.Contig174.Fgenesh_Aspergillus.25.final_new		I7I48_06025					0.00796063605763779	0.0045036370116631	8.68162662975215e-07	7.18e-01	0.00153735342900072	0.100366282273961	0.175624485601238	6	#bba021	1.0	0.294818030658361	0.317447517834839	0.598523204248269	0.04080507124733829	1.37781484485435	0.191517596762444	0.183209773783722
GENE1785X	ucsf_hc.01_1.G217B.07387		hypothetical protein			I7I48_00497					0.0363310540001482	0.0087707826327811	4.95728241300933e-06	6.66e-10	4.47118962372245e-05	0.0323440057429205	0.320651561236223	6	#bba021	1.0	0.277857992175652	0.351039747349296	0.654247454733607	-1.9508424501925843	4.44118053484537	0.319623447044544	0.171078259050373
GENE1786X	ucsf_hc.01_1.G217B.07512		class II aminotransferase/8-amino-7-oxononanoate synthase	HISTO_LF.Contig359.Fgenesh_histo.163.final_new		I7I48_00623					0.0029917867219551	0.0175704820226289	2.09478830717322e-09	7.51e-05	7.17607196367826e-05	0.000875718779022715	0.00244969572228377	6	#bba021	1.0	0.331174745184093	0.241385074251535	0.921868437545738	-1.3643583759872357	4.66383265393978	0.37555651611702	0.381272991514611
GENE1787X	ucsf_hc.01_1.G217B.12145		hypothetical protein			I7I48_11806					0.795518433127483	0.929978417974245	1.28254058306794e-11	2.31e-08	0.000113278093456378	0.598514743774736	0.786574774391732	6	#bba021	1.0	-0.0503378996618258	0.0170089653025407	1.73851385865425	-1.8545037421468897	5.10299521609595	0.101143893631367	-0.0727270802822773
GENE1788X	ucsf_hc.01_1.G217B.07100		sugar transporter	HISTO_KF.Contig601.Fgenesh_histo.116.final_new		I7I48_02352					0.837462774153395	0.282469400694437	0.000144603912430435	2.30e-01	1.41080582075867e-05	0.0832529969410221	0.674753337068033	6	#bba021	1.0	0.0447338175184782	0.205551592854178	0.696401587602088	0.24422193815374557	3.47009711831849	0.396200181940888	0.123091099848231
GENE1789X	ucsf_hc.01_1.G217B.03430		chitinase	HISTO_EA.Contig33.genewise.35.final_new		I7I48_04594					0.00251348446517358	0.000100467408718941	4.90764857278303e-08	9.65e-06	2.43214539720941e-05	0.000883985911320574	0.357367663348322	6	#bba021	1.0	0.358344279171066	0.493758509319751	0.75078568437937	0.5562862770251602	4.71190589818628	0.433869298431336	0.128506566853147
GENE1790X	ucsf_hc.01_1.G217B.09328		NAD dependent epimerase/dehydratase	HISTO_ZL.Contig1161b.Fgenesh_Neurospora.27.final_new	near LTR block	I7I48_09313					0.126889664104312	0.0850117241927046	9.98100624200166e-09	1.37e-03	7.39814397203948e-05	0.892226304042313	0.193409168380164	6	#bba021	1.0	0.145745272215146	0.163748919311605	0.694340315039389	0.33590810393944076	2.70476406676375	-0.0145733329213948	0.157619969524991
GENE1791X	ucsf_hc.01_1.G217B.11344		sulfate transporter	HISTO_ZU.Contig65-snap.164.final_new		I7I48_03055					0.531813648371903	0.0534114384861565	2.6377899776912e-08	1.48e-02	3.67277265831053e-05	0.527899249455023	0.612438085055604	6	#bba021	1.0	0.0541548463562291	0.155704689852294	0.598981432108951	0.3574640314972683	2.52230482988677	0.0521094903030983	0.0542983602139246
GENE1792X	ucsf_hc.01_1.G217B.07396		DUF614 domain-containing protein	HISTO_LF.Contig359.eannot.1989.final_new		I7I48_00506					0.145113655955347	0.117886501085397	3.94224006115539e-07	3.36e-01	1.88535887274185e-05	0.988730603516347	0.372448295811727	6	#bba021	1.0	0.175689537654007	0.186379935511371	0.708233560342897	0.11466622149639276	3.5338018665545	0.00200032681486206	0.135192961861734
GENE1793X	ucsf_hc.01_1.G217B.06725		potassium transporter	HISTO_JG.Contig207.genewise.65.final_new		I7I48_05710					0.358106546043056	0.375354859668591	4.52924968416351e-06	1.04e-04	2.06487541530534e-05	0.695692760896601	0.151932218694952	6	#bba021	1.0	0.127107509478519	0.122649050192668	0.65907310954791	0.3136506879568774	3.28219117413928	0.059885641600478	0.24820880640694
GENE1794X	ucsf_hc.01_1.G217B.01682		hypothetical protein	HISTO_DA.Contig93.Fgenesh_Aspergillus.107.final_new		I7I48_08484					0.890020317875868	0.00083655374309136	2.84297232673421e-07	5.72e-01	1.70153766189013e-05	0.00013375225125214	0.601894532091507	6	#bba021	1.0	0.0193259834778763	-0.474401418732199	0.717545317082463	0.10588783688942392	7.13755782079787	0.653338081956404	-0.0965340274240338
GENE1795X	ucsf_hc.01_1.G217B.02892		monosaccharide transporter	HISTO_DM.Contig940.Fgenesh_histo.26.final_new	near LTR block	I7I48_08158					0.504436176402284	0.199966967903316	1.53086075018122e-11	1.25e-05	0.000143004477375752	0.00787303518650491	0.195057666769128	6	#bba021	1.0	-0.106534229184271	-0.19892202158816	1.53092202222914	0.5838646849317407	4.33854614086687	0.431805303284237	-0.239026408914274
GENE1796X	ucsf_hc.01_1.G217B.03431		hypothetical protein	HISTO_EA.Contig33-snap.73.final_new		I7I48_04595					0.065029614159221	0.26719962301428	1.61721944154236e-10	1.86e-02	5.16918037833585e-05	0.279505022116621	0.593836068523136	6	#bba021	1.0	0.243722647873057	0.148272541166616	1.19540108435307	0.29032816973632797	3.30859987415078	0.154247427707646	-0.100120621749961
GENE1797X	ucsf_hc.01_1.G217B.05793		DUF3433 superfamily domain-containing protein	HISTO_GY.Contig471-snap.63.final_new	near LTR block	I7I48_05217					0.703834938123897	0.924528777721284	2.92218360207469e-06	6.49e-01	0.000493688285264859	0.0308450488321847	0.712266381122059	6	#bba021	1.0	0.052740764879271	-0.0138014635786945	0.638712272412436	-0.050229770775661105	2.31260799148118	0.309722043478733	-0.0704925331324322
GENE1798X	ucsf_hc.01_1.G217B.07947	NIT21	O-methyltransferase	HISTO_LG.Contig392-snap.148.final_new		I7I48_03588					0.468867187797933	0.042125734880102	1.34205701520452e-10	2.29e-05	1.29341859859662e-05	3.2722455564853e-05	0.825473270347705	6	#bba021	1.0	-0.0591197311201892	-0.160397593206346	0.785688682562149	0.5696133283040675	3.6246529119366	-0.383441132357433	-0.0258354269360996
GENE1799X	ucsf_hc.01_1.G217B.00141		fatty-acid amide hydrolase	HISTO_AL.Contig317.eannot.1586.final_new	near LTR block	I7I48_01265					0.736082299919679	0.594479355994087	1.04277527878548e-08	9.57e-02	0.000149739487568671	0.156665821230454	0.785956494847755	6	#bba021	1.0	0.0353348822286499	-0.0538083580094115	0.701361717972123	0.4194583067066231	2.98666074799799	-0.146072190051712	-0.0411779334865674
GENE1800X	ucsf_hc.01_1.G217B.08333		hypothetical protein	HISTO_ZE.Contig158.eannot.1422.final_new	near LTR block	I7I48_02108					0.221709908290022	0.676965698309687	4.16094872410791e-09	2.97e-02	1.16088087279342e-05	0.9324291986482	0.175306230634281	6	#bba021	1.0	-0.307489954499713	0.10553273426604	1.67067999930855	0.5337340455990252	5.86921849015059	0.0219954870864769	-0.417360090648586
GENE1801X	ucsf_hc.01_1.G217B.12300		MFS multidrug transporter	HISTO_ZZ.Contig4..Fgenesh_histo.4.final_new		I7I48_11359					0.886625420417099	0.845509730758201	1.05767977145515e-08	8.88e-02	5.16918037833585e-05	0.0757468119368594	0.877287988156472	6	#bba021	1.0	-0.0175591089221783	0.0234040322573499	0.788156926810813	0.20437843611351347	3.59811586026498	-0.198314775049497	-0.0268839833286254
GENE1802X	ucsf_hc.01_1.G217B.01980		gluconolactonase	HISTO_DF.Contig537.Fgenesh_histo.23.final_new	near LTR block	I7I48_03201					0.728133282150036	0.0363860260217852	9.85626779552318e-14	7.69e-02	6.11066151122365e-06	0.0118107201784981	0.706493329432536	6	#bba021	1.0	0.0499919934345741	-0.288588282248628	1.76167542791271	0.5733387944893341	7.1780256977433	0.374438674823198	0.0713668644404115
GENE1803X	ucsf_hc.01_1.G217B.05567		C6 finger domain-containing protein	HISTO_GY.Contig460.eannot.1676.final_new		I7I48_05019					0.486961042364118	0.257037799413036	4.49656345823434e-08	3.23e-01	0.00177561506765825	0.530228732205582	0.446368719478203	6	#bba021	1.0	0.0671262286725165	-0.108360452289661	0.621526727262556	0.11212822037229273	1.43541562954088	-0.0634086393646847	0.0958781801126083
GENE1804X	ucsf_hc.01_1.G217B.04670		hypothetical protein	HISTO_GI.Contig382.Fgenesh_histo.33.final_new	in LTR block	I7I48_02709					0.598563616048712	0.207635896187706	8.71582033540258e-07	6.79e-03	0.000172578521908919	0.184423573271412	0.378351781679958	6	#bba021	1.0	0.0758095539083623	-0.166693640760821	0.804299697908404	0.41493734029159307	2.59499801290178	-0.181042674326444	0.151432273018983
GENE1805X	ucsf_hc.01_1.G217B.00938		extracellular serine-rich protein	HISTO_BP.Contig457.Fgenesh_histo.21.final_new		I7I48_04072					0.0112581418155247	0.923913869822706	1.22416283099261e-11	8.24e-07	4.14055703606456e-05	0.470792396744999	0.409578496386318	6	#bba021	1.0	0.459899463566932	-0.020028148942826	1.83271850264779	0.9262657263879022	5.60011618293831	-0.140111159458939	0.19806144588366
GENE1806X	ucsf_hc.01_1.G217B.10662		hypothetical protein			I7I48_05916					0.128544296028754	0.557411449281144	5.14120163198114e-10	2.20e-02	0.000224076911092558	0.533352062801504	0.537179469209721	6	#bba021	1.0	0.278217812230299	-0.116934614579163	1.53246853291049	0.6414853690708396	4.79581304246659	0.130625866872221	0.159449073514752
GENE1807X	ucsf_hc.01_1.G217B.07483		CorA family metal ion transporter	HISTO_LF.Contig359.Fgenesh_histo.122.final_new		I7I48_00594					0.476593831618911	0.471838976374087	3.1775859789755e-09	3.50e-01	0.000382425193345764	0.866846926297213	0.271063057221998	6	#bba021	1.0	-0.125678715442815	-0.12635897579861	1.24388708431753	0.13094399622370959	2.22044775695635	0.0342576211407963	-0.27010795619521
GENE1808X	ucsf_hc.01_1.G217B.03380		hypothetical protein	HISTO_EA.Contig33.Fgenesh_Aspergillus.63.final_new		I7I48_04543	Ryp1_ChIP				0.239177269121076	0.652607610724803	3.09214281238468e-13	9.62e-01	6.11066151122365e-06	0.300551325483351	0.412011419150871	6	#bba021	1.0	0.179816215790688	0.0728266582303703	1.91460000458155	-0.008602027223877288	5.12680110488381	0.159370292709446	0.154079227952931
GENE1809X	ucsf_hc.01_1.G217B.11827		beta-lactamase	HISTO_ZZ.Contig127a.Fgenesh_histo.93.final_new	near LTR block	I7I48_11485					0.00837447698343091	0.0915117070272677	3.80154754719952e-15	8.01e-01	6.03719649633239e-05	0.686086187732159	0.0244214711996473	6	#bba021	1.0	0.461510121300177	0.28867187008492	2.74116302857326	-0.06272542587076882	6.98047943027615	-0.0800159480859359	0.501031320163714
GENE1810X	ucsf_hc.01_1.G217B.01306		C2H2 finger domain-containing protein	HISTO_BP.Contig459.Fgenesh_histo.160.final_new		I7I48_04439	Ryp1_ChIP				0.559714661562746	0.772633304090433	1.12918368169301e-11	2.23e-01	0.000249704297895162	0.075262338090069	0.38535312071754	6	#bba021	1.0	0.0705327304516699	0.0363709831293235	1.21434485602846	-0.21001777216387651	2.64581313754058	-0.202456066666072	0.12470213009522
GENE1811X	ucsf_hc.01_1.G217B.00879	ARG82	arginine metabolism regulation protein III	HISTO_BP.Contig457.eannot.1678.final_new		I7I48_04011					0.497875223701532	0.824838948979874	2.26710420491822e-11	6.17e-01	0.000170801933984666	0.260122677931072	0.100478123276506	6	#bba021	1.0	0.0469583230640316	-0.0156243483076492	0.772578045854155	-0.05922391861865995	1.9854819174437	-0.0687946773320878	-0.122624708050188
GENE1812X	ucsf_hc.01_1.G217B.12167		type III pyridoxal 5-phosphate-dependent enzyme domain-containing protein, alanine racemase domain	HISTO_ZZ.Contig127c.Fgenesh_histo.111.final_new		I7I48_11828					0.604952779742492	0.695541461121272	1.08528123796804e-10	2.63e-01	0.00324094360136375	0.74170668128352	0.792883045104717	6	#bba021	1.0	0.0459304762839379	0.0351471223941973	0.807651006892765	-0.17950800544479661	1.3060385912722	-0.0312220620738843	0.0347601218987252
GENE1813X	ucsf_hc.01_1.G217B.07544		OHCU decarboxylase superfamily domain-containing protein	HISTO_LF.Contig359.eannot.2167.final_new		I7I48_00655					0.833689827817475	0.0850033907280631	2.78158569646652e-10	2.04e-01	0.000759480225027195	0.163405685614289	0.990730612552414	6	#bba021	1.0	0.0364526682667963	0.259325533355948	1.32223743527853	-0.1668331858081975	1.93926277292951	-0.228313587141646	-0.00358276548410164
GENE1814X	ucsf_hc.01_1.G217B.11645		cytochrome P450 oxidoreductase	HISTO_ZY.Contig571f.Fgenesh_Aspergillus.11.final_new	near LTR block	I7I48_10323					0.000971858522641707	1.92450062927948e-05	3.21010166461068e-11	3.60e-09	0.000204081876746305	0.00791682548516491	0.0149004775854289	6	#bba021	1.0	-0.35026783569842	-0.503390514376868	1.12200345696838	-0.5883861901125742	2.89130881286525	-0.256656241641138	-0.290127626714956
GENE1815X	ucsf_hc.01_1.G217B.08172		hypothetical protein	HISTO_ZE.Contig149.Fgenesh_histo.14.final_new	in LTR block	I7I48_11282					0.931601829884642	0.684111072194837	5.3869700698332e-05	1.27e-04	0.0406139528137544	0.402061396911145	0.388909356484287	6	#bba021	1.0	0.0181494555056454	-0.0794416480719402	0.705986589404609	-0.5018709721155451	1.14680445209038	-0.165218987495876	-0.222143347872403
GENE1816X	ucsf_hc.01_1.G217B.02277	TRR1	thioredoxin reductase	HISTO_DM.Contig93.eannot.1609.final_new		I7I48_07580					0.0136356191442222	0.00297603809115222	5.00630891766126e-06	1.70e-10	0.00203971337047156	2.26064978977143e-05	0.0322165524309279	6	#bba021	1.0	0.291269540757013	0.339970737259821	0.592103110256834	-0.8702914341672404	1.1318226280522	-0.525801776900706	0.265914318221731
GENE1817X	ucsf_hc.01_1.G217B.07726		septin	HISTO_LG.Contig392.eannot.1796.final_new		I7I48_03811					0.00197342955641787	4.1690399026678e-05	6.85661801008551e-10	9.75e-14	0.00177903965802884	0.284970578095335	0.00880315446879056	6	#bba021	1.0	0.270696775472727	0.371471194207752	0.759542869267944	-0.8911758776077311	1.28754477098786	-0.0748752021832253	0.23156484121208
GENE1818X	ucsf_hc.01_1.G217B.08982		hypothetical protein	HISTO_ZL.Contig1131.Fgenesh_histo.81.final_new	near LTR block	I7I48_01708					0.00698524556845347	0.00028988278255338	3.43267050160003e-10	2.05e-16	0.000254970915856365	0.00109728214918283	0.309149973258996	6	#bba021	1.0	0.345761418499452	0.492896134752057	1.09127966536691	-1.5346987590763372	2.21146039911777	-0.454058705480935	0.165020667132408
GENE1819X	ucsf_hc.01_1.G217B.05465		adenosine kinase	HISTO_GY.Contig460.Fgenesh_histo.86.final_new		I7I48_05121					0.000136531320652369	2.53170436483125e-05	2.01371746176886e-10	8.88e-05	0.00380958218793563	0.000624268757118455	0.0015947050703025	6	#bba021	1.0	0.357050533602715	0.393464008427934	0.815920910598609	-0.4658452225448096	1.06394088647343	-0.28504071577372	0.309810745656178
GENE1820X	ucsf_hc.01_1.G217B.01806		small nuclear ribonucleoprotein	HISTO_DA.Contig93.Fgenesh_histo.219.final_new		I7I48_08357					0.000839371221439068	6.39625808872842e-05	1.80195665749431e-06	1.51e-11	0.0223054970025147	0.0570132203212837	0.0155101413375174	6	#bba021	1.0	0.44805153179648	0.555551365491403	0.673996838248232	-0.6210290171389892	1.10670503258542	-0.235078226520839	0.362796832522931
GENE1821X	ucsf_hc.01_1.G217B.07548		ankyrin repeat protein	HISTO_LF.Contig359.eannot.2157.final_new		I7I48_00659					0.000949126786517184	0.012222447806318	2.10719193942218e-08	1.03e-10	0.000809578256139	0.0149264367560085	0.0250581591815633	6	#bba021	1.0	0.482249002264136	0.350058050555257	0.952587943071138	-1.0369359382373133	1.5177098623806	0.335539296162963	0.340577331097932
GENE1822X	ucsf_hc.01_1.G217B.07529		WD domain-containing protein	HISTO_LF.Contig359.fgenesh_plus.176.final_new		I7I48_00640					1.65711265983261e-07	3.26078875726257e-08	2.09148035731515e-11	6.75e-12	0.0046138619154471	0.112540730662921	0.000126867502782112	6	#bba021	1.0	0.50662480004251	0.518068016374598	0.760092230933896	-0.7538021458472333	1.09354866165672	0.0928156878410391	0.31964458298294
GENE1823X	ucsf_hc.01_1.G217B.04736		hypothetical protein			I7I48_11028					0.0497464479080388	0.0462057241827425	1.1916583863974e-06	6.13e-05	0.0300414690496244	0.828954673383535	0.934184131858932	6	#bba021	1.0	0.34377692186066	0.34996456073314	0.927718299251993	-0.8668372091054273	1.09725560664726	0.0390835558526894	-0.0232684402350656
GENE1824X	ucsf_hc.01_1.G217B.06394	ERG13	hydroxymethylglutaryl-CoA synthase	HISTO_JG.Contig206.eannot.1609.final_new		I7I48_05602					0.000637289576528238	0.00595448457833487	1.96732913555181e-11	1.14e-11	0.000293964990210961	0.0864390732800962	0.325697034768368	6	#bba021	1.0	0.360381540896356	0.25395058885386	1.12545531104397	-0.8447716567941862	1.63281490993729	0.141799305977147	0.101767423669636
GENE1825X	ucsf_hc.01_1.G217B.03329		glycosyl hydrolase	HISTO_EA.Contig33-snap.11.final_new	near LTR block	I7I48_04492					0.00373256399246067	0.0387690453598777	2.58711402042015e-09	4.43e-08	0.00539139722206955	0.0010821051538706	0.960687351143505	6	#bba021	1.0	0.26104911475403	0.172308347295091	0.724596346355476	-0.6856999400576205	1.03861192953313	0.297967346994477	-0.00692430517744569
GENE1826X	ucsf_hc.01_1.G217B.10485	ECM33	GPI-anchored cell wall organization protein Ecm33	HISTO_ZT.Contig1141.eannot.1169.final_new	near LTR block	I7I48_06708	Ryp1_ChIP			Ryp4_ChIP	0.00223037094960822	0.000416060737375005	3.35676960963997e-09	4.50e-08	0.00255188186401895	0.145526802017306	0.000866089882541097	6	#bba021	1.0	0.410054604515419	0.459802406723467	1.07135126820197	-1.0920534688224226	1.26619707350908	-0.166705582298759	0.520130340642766
GENE1827X	ucsf_hc.01_1.G217B.10504		pumilio domain-containing protein			I7I48_06074					0.00830054868618457	0.000993586895627991	8.21204825923752e-09	5.67e-10	0.00524827656452823	0.103771659524833	0.0267455890188341	6	#bba021	1.0	0.359884749189445	0.457656303381029	1.02794115406339	-1.4450566864871277	1.14278586068369	-0.198760000884629	0.328713844183097
GENE1828X	ucsf_hc.01_1.G217B.01065		RNA-binding protein Nrd1	HISTO_BP.Contig457.Fgenesh_Aspergillus.17.final_new	near LTR block	I7I48_04198					0.00757879176857749	0.190537859488015	2.7489059891205e-10	8.91e-08	0.00056118034632611	0.00421491517960496	0.000836118320917872	6	#bba021	1.0	0.537610772930002	0.261270457663644	1.70700704896373	-1.4674899440100753	1.42265399811884	-0.46606633329684	0.676443514762734
GENE1829X	ucsf_hc.01_1.G217B.11214	MYO2	myosin	HISTO_ZU.Contig65.eannot.2032.final_new	near LTR block	I7I48_02924					0.144653002344993	0.854252435881688	4.49865657865595e-06	6.08e-05	0.0114731980035899	0.272458089246026	0.358532896682946	6	#bba021	1.0	0.206816835466948	0.0282080034949477	0.737324597562216	-0.5403090249722083	0.777580966248905	0.142691139694356	0.147943051621857
GENE1830X	ucsf_hc.01_1.G217B.10172	GLS1	glucan synthase	HISTO_ZT.Contig1089.Fgenesh_Aspergillus.67.final_new		I7I48_06259	Ryp1_ChIP		Ryp3_ChIP		0.566891628310504	0.385567157481812	0.000211855322173832	6.49e-04	0.0201558810383398	0.676567166288642	0.186574583647833	6	#bba021	1.0	0.0934602387349202	-0.127196998255899	0.589753789252997	-0.6198132615297511	0.763795397155318	0.0620507400000729	0.232583709168344
GENE1831X	ucsf_hc.01_1.G217B.06567	TUB2	tubulin alpha chain	HISTO_JG.Contig206.eannot.1555.final_new	near LTR block	I7I48_05426					0.274998136635535	0.797100796472863	4.18878226330574e-07	2.79e-13	0.000246626964503039	0.00597008785122648	0.0519310586646888	6	#bba021	1.0	0.117124915814326	0.0279537688542035	0.65555967225953	-1.3809771546512295	1.88946512060536	-0.267091293172768	0.217774973600736
GENE1832X	ucsf_hc.01_1.G217B.06321		RNP domain-containing protein	HISTO_JF.Contig157.eannot.1116.final_new	near LTR block	I7I48_01015					0.403243366635483	0.866277301577593	4.56184089713694e-09	1.49e-13	0.00345179635841414	0.00118368034528002	0.728219409115698	6	#bba021	1.0	0.0890995857904784	-0.018340710051719	0.867548980653787	-1.0428483179722459	1.0630168425055	-0.319366901348154	0.0434785526017532
GENE1833X	ucsf_hc.01_1.G217B.11100	URA7	CTP synthase	HISTO_ZU.Contig65.eannot.2121.final_new	near LTR block	I7I48_02810					0.522922819488254	0.55562163492223	1.21037549355753e-06	1.02e-10	0.00631491028708507	0.340252091540713	0.464493817057244	6	#bba021	1.0	0.0701866432361848	-0.0604461743942419	0.606142250698536	-0.9430235248346838	0.898894675047385	-0.086378838871922	-0.084515924002333
GENE1834X	ucsf_hc.01_1.G217B.12091	NIT96	protein kinase	HISTO_ZZ.Contig127c.eannot.1615.final_new		I7I48_11752					0.829701103790473	0.605193295815755	0.000678823111231013	4.83e-06	0.146012136368281	0.672689279263474	0.672352035333151	6	#bba021	1.0	0.0496021886056952	0.111091872860032	0.638720675515902	-1.0714619836385475	0.984214426920385	-0.0959183632385487	0.12595203155143
GENE1835X	ucsf_hc.01_1.G217B.02434	RRP8	ribosomal RNA-processing protein	HISTO_DM.Contig93.eannot.1699.final_new		I7I48_07421					0.0126345302957615	0.000107401473880329	6.20587067898012e-09	6.34e-05	0.00519770958670657	0.0194871946093146	0.412625649196268	6	#bba021	1.0	0.278779758192745	0.470914165256579	0.86516697190816	-0.2985842847241032	0.945734610136397	-0.249575171460823	0.109005934814426
GENE1836X	ucsf_hc.01_1.G217B.10962	ENG6	2,3-bisphosphoglycerate-independent phosphoglycerate mutase	HISTO_ZT.Contig181.genewise.129.final_new		I7I48_06414					0.00150628879841885	1.86619949319522e-05	3.86843663020027e-11	1.23e-02	0.00313728419012218	0.000301676568209619	0.0839919499938001	6	#bba021	1.0	0.271273474726428	0.394572616899668	0.88884140930934	-0.23784250237239551	1.12041844936198	-0.297897443988888	0.153432712395117
GENE1837X	ucsf_hc.01_1.G217B.10950		T-complex protein	HISTO_ZT.Contig181.fgenesh_plus.113.final_new		I7I48_06426					0.104422435297793	0.000113542478138042	1.17570401970977e-10	6.27e-03	0.0111569414464246	7.56588840826753e-05	0.190049047967418	6	#bba021	1.0	0.177170618325132	0.458461413641434	1.16105467611683	-0.24523660421546012	0.914819109192625	-0.445799985870679	0.152573187302241
GENE1838X	ucsf_hc.01_1.G217B.06405		translation elongation factor eEF-1 alpha	HISTO_JG.Contig206.eannot.1462.final_new		I7I48_05591					0.00876633307138839	0.000469525473447712	1.61533144776167e-13	1.32e-03	0.000860598578122233	5.80885230100763e-07	0.0475593700868511	6	#bba021	1.0	0.37186884259703	0.498650070666841	2.20926309361004	-0.5604543615618209	1.8227476428999	-0.852663225876565	0.296104910080427
GENE1839X	ucsf_hc.01_1.G217B.00943		hypothetical protein	HISTO_BP.Contig457.Fgenesh_Neurospora.172.final_new	near LTR block	I7I48_04077					0.0198682276573977	0.0533580772793105	1.20955312047457e-07	3.78e-01	0.0302574337245565	0.146516600001209	0.0356530305827035	6	#bba021	1.0	0.255373133574336	0.209578488870959	0.678551434248656	-0.0794359664654415	0.910150810058438	-0.173691815560222	0.302577705978761
GENE1840X	ucsf_hc.01_1.G217B.11978	NPA3	XPA-binding protein	HISTO_ZZ.Contig127b.eannot.1499.final_new		I7I48_11638					0.144162872808275	0.194205533586312	6.73948803809447e-08	2.63e-02	0.0165623207674371	0.00576291080012232	0.174614322314879	6	#bba021	1.0	0.155138911066887	0.137465327880555	0.702059783893842	-0.2281942727581497	0.813016534094211	-0.311835298873295	0.179029370010519
GENE1841X	ucsf_hc.01_1.G217B.12202		thioesterase	HISTO_ZZ.Contig127c.Fgenesh_histo.116.final_new	near LTR block	I7I48_11863					0.0503683331862793	0.0410692084834857	2.32151408710079e-11	3.35e-01	0.00338723998552624	6.46579417792801e-05	0.0712325897096643	6	#bba021	1.0	0.146762463728432	0.150683916321084	0.831217209983937	-0.09511482544986058	1.02777625492437	-0.339012293186573	0.159607413205232
GENE1842X	ucsf_hc.01_1.G217B.03939		possible Pol-or gag-like protein	HISTO_FE.Contig19.Fgenesh_histo.263.final_new	transposon	I7I48_08903					0.0167047792719066	0.954734145732742	8.54577233510402e-07	6.77e-01	0.0624536992061787	0.00297692530246697	0.101937151632658	6	#bba021	1.0	0.300076280065051	0.00753897629297828	0.713203257635975	-0.07136214503858088	0.703359635579085	-0.370324534624171	0.233133081369312
GENE1843X	ucsf_hc.01_1.G217B.09406		UDP-N-acetylglucosamine pyrophosphorylase	HISTO_ZL.Contig1161b.eannot.1277.final_new		I7I48_09391					0.142802219922374	0.000154059222976888	3.24290527090691e-09	1.68e-03	0.0024700181068052	0.0126608409746343	0.292947594877797	6	#bba021	1.0	0.121377546060803	0.334507301622497	0.699968674788358	-0.36530659725817194	1.08963248209631	-0.180562803916952	0.0904609706540285
GENE1844X	ucsf_hc.01_1.G217B.03602		hypothetical protein	HISTO_EA.Contig33.Fgenesh_histo.35.final_new		I7I48_04766					0.0952131141193454	0.0094998896442222	6.29681707496772e-08	5.23e-02	0.00541224108461144	0.14961284926842	0.720487688693359	6	#bba021	1.0	0.148905662291127	0.232975149261271	0.602702366128493	-0.13891666270020245	1.06636682042565	-0.126092432487611	-0.0443899439489899
GENE1845X	ucsf_hc.01_1.G217B.03124	RNA1	ran GTPase activating protein	HISTO_DU.Contig190.Fgenesh_Neurospora.32.final_new	near LTR block	I7I48_12107					0.103986310557536	0.00042203481303129	7.30995103798383e-10	4.06e-02	0.000372997488501882	0.00633349276703048	0.646695034539228	6	#bba021	1.0	0.217837020987697	0.502004662278594	1.26763282575247	-0.1596167499621238	1.61571464337102	-0.35476220413476	0.0779304533026837
GENE1846X	ucsf_hc.01_1.G217B.02820	ARD1	N-terminal acetyltransferase A complex catalytic subunit ard1	HISTO_DM.Contig936.eannot.1239.final_new		I7I48_07739					0.0472776239558242	0.000727115381759976	2.93341382879863e-11	8.92e-01	0.0028692616332016	0.00368346921673744	0.213865756508557	6	#bba021	1.0	0.190081820256978	0.344550064044345	1.02741921628819	-0.01570309853794287	1.09596508670217	-0.298660907420667	0.148735620489274
GENE1847X	ucsf_hc.01_1.G217B.01731	RIO1	serine/threonine-protein kinase RIO1	HISTO_DA.Contig93.Fgenesh_Aspergillus.10.final_new		I7I48_08433	Ryp1_ChIP				0.0749490561650579	0.00923251580182301	9.38872143579942e-10	5.70e-01	0.000753693538792967	0.409477174477297	0.748984126773844	6	#bba021	1.0	0.287610729213397	0.424775206534546	1.31146608300613	-0.07632816173886274	1.57786705142608	-0.135320184360666	0.0738349563991054
GENE1848X	ucsf_hc.01_1.G217B.05230		indole-diterpene biosynthesis protein PaxU	HISTO_GX.Contig297.Fgenesh_histo.109.final_new	near LTR block	I7I48_10224					0.0244367122335246	0.0130095596348702	5.22936278244206e-13	1.31e-02	0.000277661577030296	0.321688818352304	0.161011078253167	6	#bba021	1.0	0.33718934227087	0.374615031828959	1.83947745381454	-0.2885419860094138	2.18057112773114	-0.167218452358384	0.281962684996061
GENE1849X	ucsf_hc.01_1.G217B.03976		MYND domain-containing protein	HISTO_FE.Contig19-snap.107.final_new		I7I48_08940					0.301379278744975	0.0158979316485581	3.81676850407099e-11	9.50e-01	0.00096680306137456	5.11457074324279e-05	0.289339093278738	6	#bba021	1.0	0.1580214055072	0.365254176928163	1.46163899179602	0.008448167624807839	1.66565925864274	-0.708397224686422	-0.212528128687025
GENE1850X	ucsf_hc.01_1.G217B.09428		L-PSP endoribonuclease	HISTO_ZL.Contig1161b.eannot.1304.final_new		I7I48_09413					0.582085104208807	0.897528385403641	4.67028065616765e-12	4.05e-03	0.000224076911092558	8.10885368217813e-07	0.876515277838701	6	#bba021	1.0	0.0891141372397986	-0.0208571267968622	2.07907388328401	-0.382556467363966	2.31727725093919	-0.876046688616838	-0.0303384853716944
GENE1851X	ucsf_hc.01_1.G217B.00232		hypothetical protein	HISTO_AL.Contig317.Fgenesh_Aspergillus.168.final_new		I7I48_01174					0.77401392657391	0.0232730664197121	4.55625039441013e-12	1.57e-05	0.00279449243698807	4.2183554632277e-06	0.714390326615898	6	#bba021	1.0	0.0462985884994378	0.322764461927983	1.57861847315995	-0.48153995497502744	1.54106824428249	-0.827439890583785	-0.0786690800357892
GENE1852X	ucsf_hc.01_1.G217B.02639		ornithine decarboxylase	HISTO_DM.Contig933.Fgenesh_Neurospora.138.final_new		I7I48_07920					0.0104873439647443	0.0126392776100324	8.53398436849239e-16	1.39e-02	0.00175717491345733	3.08467889862483e-07	0.202061083193962	6	#bba021	1.0	0.203398112597969	0.184820513545793	1.72920068778584	-0.22918903523352888	1.33275112328825	-0.483514460211195	0.103952532411069
GENE1853X	ucsf_hc.01_1.G217B.01624	TSR1	ribosome biogenesis protein TSR1	HISTO_DA.Contig93.fgenesh_plus.84.final_new		I7I48_08541					0.0294622108925618	0.0165631647999544	1.67924643551562e-11	2.59e-01	0.00353398024309686	0.00470103566992762	0.57748169982425	6	#bba021	1.0	0.242259531129738	0.266439244191187	1.23046536975749	-0.15692315322601813	0.996407008094642	-0.3376125826909	0.0853220912390737
GENE1854X	ucsf_hc.01_1.G217B.06308		possible oxidoreductase	HISTO_JF.Contig157.Fgenesh_histo.27.final_new	near LTR block	I7I48_01002					0.928717070242458	0.0312332982766594	1.05053977990818e-13	9.16e-02	4.23169577777325e-05	0.000582836775060259	0.267780344115559	6	#bba021	1.0	0.0214718645422423	0.425060340834247	2.83068258326316	0.2173375231572527	2.59384185136317	-0.785824014674104	0.294271422233219
GENE1855X	ucsf_hc.01_1.G217B.02217		ochratoxin A non-ribosomal peptide synthetase	HISTO_DM.Contig93.Fgenesh_histo.207.final_new	near LTR block	I7I48_07640					0.846011377662139	0.215695485973424	3.71904613188787e-11	1.70e-01	0.00107434962125726	0.000958169147879087	0.556783040845055	6	#bba021	1.0	-0.0432637692225226	0.236869192904309	1.81482934133277	-0.1517843057926566	1.31082084761377	-0.661821605752063	-0.15330998415947
GENE1856X	ucsf_hc.01_1.G217B.09120	ARG1	argininosuccinate synthetase	HISTO_ZL.Contig1158.Fgenesh_histo.84.final_new	near LTR block	I7I48_01570					0.0788689668323904	0.00122276898168825	6.59024916608042e-09	7.00e-09	0.000614790582895371	1.63008075734134e-05	0.20137325299079	6	#bba021	1.0	0.254768967618266	0.472533025256619	1.19282183965893	-0.5670303314480994	1.58262386937304	-0.673221062648765	0.192573452599426
GENE1857X	ucsf_hc.01_1.G217B.09913	CCT3	T-complex protein	HISTO_ZL.Contig658.eannot.1239.final_new	near LTR block	I7I48_01501					0.226323121009021	0.00507964234594947	1.91349434552954e-08	5.49e-05	0.00179652452152159	5.97342300802777e-06	0.261800292344548	6	#bba021	1.0	0.174768343539897	0.398821940387626	1.11087523503739	-0.4337578230731537	1.1301741578277	-0.743213128512674	0.179474806507388
GENE1858X	ucsf_hc.01_1.G217B.10821		leucine rich repeat domain-containing protein	HISTO_ZT.Contig181.eannot.1620.final_new		I7I48_06556					0.391134174575252	0.00535403482107539	1.2085177728838e-08	2.12e-04	0.0141725819899063	1.81194890684281e-05	0.818188038744594	6	#bba021	1.0	0.0786467897766636	0.256275958082133	0.660032099628642	-0.39545164392763876	0.800598090512467	-0.452485022671696	-0.030659509070798
GENE1859X	ucsf_hc.01_1.G217B.02582		nascent polypeptide-associated complex subunit beta	HISTO_DM.Contig933.eannot.1559.final_new		I7I48_07978					0.0830316670363631	0.424378969612039	1.83545118225586e-08	1.72e-06	0.000287705243457702	2.29491199420361e-06	0.15371575145354	6	#bba021	1.0	0.341279585992639	0.148321089387629	1.54121668752234	-0.8180454133404252	1.63830826682068	-1.05514934027106	0.284779489934227
GENE1860X	ucsf_hc.01_1.G217B.01386		hypothetical protein	HISTO_BX.Contig20.eannot.1081.final_new	in LTR block	I7I48_05366					0.0747356697411284	0.526074025073749	1.67213095998082e-09	2.54e-02	0.00179445759365935	1.16156820610622e-06	0.28626563826494	6	#bba021	1.0	0.33485833831209	0.114026647217781	1.70273950260124	-0.49376056284887315	2.02720755693264	-1.03786319087499	0.203236613100794
GENE1861X	ucsf_hc.01_1.G217B.03433		eukaryotic translation initiation factor 2A	HISTO_EA.Contig33.Fgenesh_histo.205.final_new		I7I48_04597					0.900239007347611	0.0697968826749418	1.18648928868545e-10	8.17e-08	0.00696510627567811	0.000344535680646043	0.844656226222848	6	#bba021	1.0	0.0120551307805643	0.142470518573694	0.885775419419598	-0.5116938371916268	0.974858184246533	-0.294666576827175	-0.0208523992330303
GENE1862X	ucsf_hc.01_1.G217B.00646		hypothetical protein			I7I48_00333					0.0580879109668435	0.00367383239934476	1.3510450405481e-13	2.93e-06	0.0177424590248723	2.24994920602449e-05	0.59138203402221	6	#bba021	1.0	0.253261052856213	0.398697763185324	1.79024699277489	-0.8697057493928048	1.50008564670412	-0.683081861757955	0.100296475626055
GENE1863X	ucsf_hc.01_1.G217B.06659		hypothetical protein	HISTO_JG.Contig207.eannot.1430.final_new		I7I48_05777					0.439184709222109	0.16825847957459	8.92310346212534e-06	3.72e-07	0.000821278579409523	8.29921008519255e-05	0.86635122958294	6	#bba021	1.0	0.14287357644038	0.230871781547513	0.903338864659131	-0.6116957634155625	1.47881820191506	-0.718137271057645	0.0389633570852856
GENE1864X	ucsf_hc.01_1.G217B.07995		nucleoside diphosphate kinase	HISTO_LG.Contig392.eannot.1777.final_new		I7I48_03540					0.263968828059098	0.431086770666644	4.50354062853214e-08	1.47e-08	0.000465655822517853	2.59418705185188e-05	0.24457988904917	6	#bba021	1.0	0.173529560734487	0.115410158797955	1.12277301651948	-0.8722683401662311	1.55445384951903	-0.678108101777303	0.185712334291546
GENE1865X	ucsf_hc.01_1.G217B.04877		T-complex protein 1 subunit epsilon	HISTO_GL.Contig296.Fgenesh_histo.2.final_new		I7I48_10690					0.406231109562294	0.00943093014107848	1.08202497293208e-07	6.36e-09	0.00333057581922656	9.57358290563844e-08	0.59718003451242	6	#bba021	1.0	0.0832427673154754	0.246482668653655	0.667719911681773	-0.6461089716376854	0.973980015324653	-0.660280493528435	0.0587769792904567
GENE1866X	ucsf_hc.01_1.G217B.05536	RPS23	40S ribosomal protein S23	HISTO_GY.Contig460.eannot.1710.final_new		I7I48_05049					0.00398456856625702	0.00725336905424752	7.98921294871007e-10	2.32e-07	0.000227630616420417	6.14726189474425e-06	0.0189556058318016	6	#bba021	1.0	0.554754631312919	0.472614126930546	1.73361120925286	-1.320510306426854	2.07001936611697	-0.896927423149073	0.445058287993142
GENE1867X	ucsf_hc.01_1.G217B.08483		T-complex protein 1 subunit beta	HISTO_ZH.Contig107.Fgenesh_Aspergillus.38.final_new	near LTR block	I7I48_10521					0.0749664678423339	0.02296062843832	8.57700366016988e-10	7.16e-09	0.00543727986417862	3.06910075116063e-05	0.47943354076136	6	#bba021	1.0	0.162685404334603	0.195362418242991	0.841746892966633	-0.6038055741849562	0.990749222256012	-0.387021424624016	0.0692715002756641
GENE1868X	ucsf_hc.01_1.G217B.07611		mitochondrial S-adenosylmethionine transporter	HISTO_LF.Contig359-snap.217.final_new		I7I48_00724					0.891837101016377	0.0217279611659616	1.93975122269959e-10	5.07e-04	0.0064666231950356	0.00117539152737589	0.418031465709331	6	#bba021	1.0	0.0160279223057014	-0.249037602631565	0.938441723923211	-0.38288489080602817	1.14422631838065	-0.395333073130991	-0.120867829876947
GENE1869X	ucsf_hc.01_1.G217B.07216		phosphoribulokinase/uridine kinase	HISTO_KK.Contig134.eannot.1129.final_new	near LTR block	I7I48_06735					0.579990300034773	0.172933815804404	5.919600713612e-09	2.24e-02	0.0131022549425553	6.4878075914431e-05	0.429295254243936	6	#bba021	1.0	-0.0589085622015668	-0.137903409807747	0.777196747168963	-0.31072367878483126	1.08859521785561	-0.480942806332811	0.106432849248719
GENE1870X	ucsf_hc.01_1.G217B.11697	URA4	dihydroorotase	HISTO_ZY.Contig571f.Fgenesh_histo.44.final_new	near LTR block	I7I48_10375					0.665714333064685	0.351115119541659	1.39228307243209e-11	2.08e-04	0.00140119101830658	1.66565650695804e-05	0.0599851532637492	6	#bba021	1.0	0.0392223989843759	-0.0799894940437778	0.959402949453022	-0.4198502979679856	1.2302107846937	-0.455293995278007	0.201476044838843
GENE1871X	ucsf_hc.01_1.G217B.02513		spermidine synthase	HISTO_DM.Contig933.eannot.1584.final_new		I7I48_08047	Ryp1_ChIP				0.973167781092552	0.23385618285074	1.70873504303684e-09	9.04e-09	0.000232099605195027	1.57247713275037e-06	0.712758899922084	6	#bba021	1.0	0.00641996940566436	-0.166604135464592	1.38164133214563	-0.815168435142826	1.79948873266372	-0.835618277692489	0.0651514244057445
GENE1872X	ucsf_hc.01_1.G217B.00309	RPS28	40S ribosomal protein S28	HISTO_AL.Contig320.eannot.1088.final_new	near LTR block	I7I48_01095					0.827971699975936	0.0540243204198247	1.84104519947405e-08	5.62e-05	0.000232099605195027	5.3447066102517e-08	0.86680373723421	6	#bba021	1.0	0.051697562859168	-0.373538770372647	1.67681877689638	-1.0796528224718274	2.44755412349189	-1.49001443454269	0.0443427427697678
GENE1873X	ucsf_hc.01_1.G217B.02804		alanine-glyoxylate aminotransferase	HISTO_DM.Contig936.Fgenesh_histo.8.final_new	near LTR block	I7I48_07755					0.198860179251774	0.11579268995467	1.38160826103893e-07	2.18e-06	0.000863651007749021	3.5731836394096e-08	0.901473036081741	6	#bba021	1.0	-0.17196705929522	-0.202729853984631	0.895603147336272	-0.7687915522305968	1.4551062195973	-1.01480279042851	-0.024293673870539
GENE1874X	ucsf_hc.01_1.G217B.09611	NSA2	ribosomal large subunit	HISTO_ZL.Contig1161c.Fgenesh_histo.127.final_new		I7I48_09596					0.14481110264122	0.583856125731115	1.53697545076334e-05	2.14e-08	0.000888090745712041	2.69597272214996e-06	0.973090317451744	6	#bba021	1.0	-0.19989993530962	-0.0756655495506475	0.658408538359059	-0.6167512727678888	1.35734683880715	-0.758409837227391	-0.00712114470487268
GENE1875X	ucsf_hc.01_1.G217B.10075		hypothetical protein	HISTO_ZQ.Contig188.Fgenesh_Neurospora.16.final_new	in LTR block	I7I48_12344					0.348294429781197	0.959372514659271	1.08836931076148e-09	2.37e-09	1.54049916346739e-05	0.0115965849496673	0.200009984852101	6	#bba021	1.0	0.233861986575921	-0.0125633262644911	2.36344349831492	-1.8532045634328007	3.12188320589628	-0.548164717751799	0.322960972040811
GENE1876X	ucsf_hc.01_1.G217B.11114	ORC2	origin recognition complex subunit	HISTO_ZU.Contig65-snap.30.final_new	near LTR block	I7I48_02824					0.816262680542816	0.711353216740893	1.68003540116951e-07	1.17e-07	0.00140593530015633	0.000105236085654693	0.542511934865198	6	#bba021	1.0	0.0251312363011218	-0.038247273029981	0.603556051930359	-0.48465755887320505	1.21324194198521	-0.416913680521974	0.0755697385715282
GENE1877X	ucsf_hc.01_1.G217B.01026		UDP-glucose 4-epimerase	HISTO_BP.Contig457.eannot.1710.final_new		I7I48_04159					0.0285269212912123	0.0487087603785832	1.99608628909437e-11	1.54e-07	0.000143004477375752	2.21374583670387e-05	0.0142711839644724	6	#bba021	1.0	0.167985666458639	0.143106640965852	0.887508845153806	-0.9207744372935065	2.01613749968348	-0.353092800742525	0.208325793081579
GENE1878X	ucsf_hc.01_1.G217B.05850		ABC transporter	HISTO_HS.Contig68.Fgenesh_Aspergillus.175.final_new	near LTR block	I7I48_07326					0.000935247149805456	0.000389099923974239	1.83990286296964e-08	1.71e-01	0.333880475683214	0.215805184604123	0.0221950847787365	6	#bba021	1.0	-0.469016072294593	-0.524727287523728	0.869792440834773	0.15764784800025772	0.300782305509785	0.176060056697725	-0.410117655120421
GENE1879X	ucsf_hc.01_1.G217B.08449		F-box domain-containing protein	HISTO_ZH.Contig107-snap.3.final_new	near LTR block	I7I48_10555					0.0452088901017042	0.000660305309393683	1.95893758657791e-08	8.45e-01	0.225324315136046	0.721064162649489	0.00464959739028014	6	#bba021	1.0	-0.241907188071114	-0.463302910987815	0.806365137176669	0.020138918650932834	0.441578750391526	-0.0458176622709336	-0.473221506427895
GENE1880X	ucsf_hc.01_1.G217B.08753		methyltransferase domain-containing protein	HISTO_ZL.Contig1131.genewise.85.final_new		I7I48_01939					0.0164377012821237	0.000514776810548097	1.90006024300523e-08	4.48e-03	0.52332321370417	0.873709127553978	0.0122306081849284	6	#bba021	1.0	-0.21603622827116	-0.333044602405075	0.661606796423325	-0.29539690332626806	0.190174549385467	0.0144410825358303	-0.275572944073263
GENE1881X	ucsf_hc.01_1.G217B.02054		hypothetical protein	HISTO_DF.Contig537.eannot.1405.final_new	transposon	I7I48_03275					0.361255284900773	0.132325602508559	3.2325600923391e-08	1.39e-01	0.964130289041135	0.167306816412878	0.969294667825462	6	#bba021	1.0	-0.291583440449867	-0.490836705233547	1.81714927558041	0.4079620325995968	0.0453261584337352	-0.489159231927073	0.0247909089474538
GENE1882X	ucsf_hc.01_1.G217B.01746		hypothetical protein			I7I48_08418					0.542418669121051	0.108327184892714	5.77337874314902e-05	1.85e-01	0.917013116545732	0.730994606457905	0.983183943649099	6	#bba021	1.0	-0.201228072143337	-0.548575373876365	1.13815900163724	0.3994582774657181	0.0564702338573777	-0.129635983912419	-0.0128878148719247
GENE1883X	ucsf_hc.01_1.G217B.08316		hypothetical protein		transposon	I7I48_02125					0.13569823938038	0.045141880853534	2.29910370868187e-08	5.74e-01	1.0	0.783160558250936	0.9826435307995	6	#bba021	1.0	-0.350923736151064	-0.484029071628687	1.43404810872354	-0.11363220977167934		-0.0737506507136652	-0.00951184508796565
GENE1884X	ucsf_hc.01_1.G217B.01963	PUT1b	proline oxidase	HISTO_DF.Contig537.eannot.1379.final_new	near LTR block	I7I48_03184					0.0903546598594295	0.504297864718896	3.31286833867645e-11	9.81e-01	0.740507595780265	0.415015975296149	0.308610233437719	6	#bba021	1.0	-0.215322850492277	-0.0852284467197277	1.47489196319511	0.008433032942182258	-0.0839363543297793	0.0997416738737504	-0.152956983200139
GENE1885X	ucsf_hc.01_1.G217B.10208	ACO1	aconitase	HISTO_ZT.Contig1089.eannot.1542.final_new		I7I48_06223					0.234507922054925	0.173860523468064	0.00168631740212358	2.86e-03	0.544211119175968	0.076295254432037	0.159277265513472	6	#bba021	1.0	-0.239963937734302	-0.253083138970728	0.618807249619589	0.36651495573758525	0.147024591113384	0.303122949197466	-0.289747327398665
GENE1886X	ucsf_hc.01_1.G217B.01950		hypothetical protein		near LTR block	I7I48_08736					0.976764864366506	0.585740688445486	0.0287497280535756	2.61e-02	0.960550808951184	0.686559171826844	0.549905554331063	6	#bba021	1.0	-0.0165724301943702	-0.273965927210797	0.83196344431854	0.788373034651423	-0.0509952164757576	0.211159307106435	-0.399673871558797
GENE1887X	ucsf_hc.01_1.G217B.03131		hypothetical protein		near LTR block	I7I48_12114					0.955344547608886	0.383672588878056	0.0323836390072846	4.79e-01	0.411020921449593	0.609586486185686	0.35052465532875	6	#bba021	1.0	0.0445014935081516	-0.640780614316136	1.12875826754802	0.3169101533842166	0.73241818158276	-0.32968258262818	-0.828775852186992
GENE1888X	ucsf_hc.01_1.G217B.09139		hypothetical protein	HISTO_ZL.Contig1158.Fgenesh_Neurospora.13.final_new	near LTR block	I7I48_01550	Ryp1_ChIP	Ryp2_ChIP	Ryp3_ChIP		0.773699653970958	0.0543183982161988	0.000149363680332173	2.59e-02	0.0839215769571401	0.176852835695103	0.28213926818213	6	#bba021	1.0	0.066657896225466	-0.430874967675483	0.740183234610155	0.5663372378041757	1.08083466167362	-0.31710769229103	-0.338223056800267
GENE1889X	ucsf_hc.01_1.G217B.07735		hypothetical protein			I7I48_03802					0.805014089073663	0.0854851889880377	4.49865657865595e-06	5.65e-03	1.0	0.22207252617843	0.185415940863643	6	#bba021	1.0	-0.10677812843276	-0.734220763323927	1.65091504436641	0.7458956625683998		-0.447761193716175	-0.673196660069796
GENE1890X	ucsf_hc.01_1.G217B.00533	SCS7	inositolphosphorylceramide-B C-26 hydroxylase	HISTO_AZ.Contig47.Fgenesh_histo.132.final_new		I7I48_00220					0.18878164180159	0.0252265502679268	4.92173522495571e-08	4.22e-03	0.133031045424277	0.055562505498825	0.419562140132772	6	#bba021	1.0	-0.138181711179785	-0.235308751561575	0.722635241188602	0.30738563981534206	0.38772500780749	-0.185527407937811	-0.0996030718286285
GENE1891X	ucsf_hc.01_1.G217B.01843		arsenite efflux transporter ArsB-like	HISTO_DA.Contig93.Fgenesh_histo.57.final_new	near LTR block	I7I48_08320					0.174081003743828	0.749173453272052	6.39989056993568e-11	1.80e-03	0.00549947268904116	5.62173782839686e-06	0.0582777385602963	6	#bba021	1.0	-0.254064395764852	0.0619648690408976	1.64007159930712	0.4104878745709601	1.11791480946299	-0.888230129646448	-0.40604368019607
GENE1892X	ucsf_hc.01_1.G217B.03630		tRNA-specific adenosine-34 deaminase subunit Tad3	HISTO_EA.Contig33.Fgenesh_Neurospora.9.final_new	near LTR block	I7I48_04794					0.752429343793475	0.315404480956489	2.26243250505003e-06	1.60e-04	0.0845112875565532	0.00097287078830729	0.0778152646874523	6	#bba021	1.0	-0.0468740988113572	-0.138574313477883	0.67020906523756	0.38561118023801394	0.616477101018643	-0.476962859519409	-0.306561600349158
GENE1893X	ucsf_hc.01_1.G217B.09220	PUT1	proline oxidase PrnD	HISTO_ZL.Contig1161a-snap.21.final_new		I7I48_09205					0.0388973554943074	0.0147312871529136	0.000149048998452793	5.36e-04	0.0741602895969988	0.0296033785880896	0.362955847534539	6	#bba021	1.0	-0.355678995717891	-0.433510394494452	0.615664087952225	0.7000905296855652	-0.58285684453081	-0.365491575050736	-0.199241877409874
GENE1894X	ucsf_hc.01_1.G217B.09033		hypothetical protein	HISTO_ZL.Contig1158.Fgenesh_Neurospora.41.final_new		I7I48_01657					0.102735020919334	0.0609535087557288	0.00179766154050037	1.0	1.0	0.02680774375382	0.474717893069438	6	#bba021	1.0	-0.395299438669086	-0.471370179541594	0.636220178791322			-0.485707682951523	-0.215510440844193
GENE1895X	ucsf_hc.01_1.G217B.00848		C6 transcription factor	HISTO_BP.Contig457.Fgenesh_histo.119.final_new		I7I48_03980					0.0565089135398002	0.0107757760142166	1.74646980031628e-06	4.21e-05	0.291639981957739	0.000287908917436598	0.0954931550814284	6	#bba021	1.0	-0.24794781441277	-0.345997167950692	0.644122211268851	0.4215707299010419	-0.451762206313468	-0.543091504749553	-0.291622586417055
GENE1896X	ucsf_hc.01_1.G217B.10207		no significant blast hit	HISTO_ZT.Contig1089.Fgenesh_histo.154.final_new		I7I48_06224					0.0186734403773462	0.0264388133708226	3.18364723568787e-08	9.07e-10	0.0671127535016343	0.000114776519180855	0.822852238086516	6	#bba021	1.0	-0.386434184917888	-0.352762089466298	1.2228420816908	0.7408807309590985	-0.538539650428006	-0.656796198413445	-0.0484841962143738
GENE1897X	ucsf_hc.01_1.G217B.01645		hypothetical protein			I7I48_08521					0.617889439440794	0.462726905202577	1.10860559259182e-05	1.15e-08	0.00798982440087934	0.103369620101586	0.968977195624582	6	#bba021	1.0	-0.193266648882387	-0.281972813417487	1.46022819218629	1.3082112465033655	-0.989320101657613	-0.521248961911395	-0.0229678102712514
GENE1898X	ucsf_hc.01_1.G217B.02853		Gal4 superdfamily domain-containing protein	HISTO_DM.Contig936.Fgenesh_histo.46.final_new		I7I48_07705					0.221386796055657	0.151361978036256	3.86966934176954e-05	2.11e-03	0.216972919927606	0.373713147351556	0.308896660383519	6	#bba021	1.0	-0.256922804643593	-0.303219099775065	0.802962752120103	0.6780872332729636	-0.491162872248396	-0.192025940931861	-0.285951225735785
GENE1899X	ucsf_hc.01_1.G217B.08672		hypothetical protein		near LTR block	I7I48_09924					0.820539205882359	0.5818618316828	0.0013359633910024	1.45e-05	0.636167810023604	0.00538354414546828	0.734532283814482	6	#bba021	1.0	-0.104542339516689	0.231639922937245	1.11052654810999	0.964076997035318	-0.238341925862737	-1.17469447189682	-0.219126886334615
GENE1900X	ucsf_hc.01_1.G217B.01182	VPS15	VPS15 protein kinase	HISTO_BP.Contig459.Fgenesh_Aspergillus.114.final_new		I7I48_04314					0.136343476979141	0.934398278384447	5.12647453669489e-07	3.12e-10	0.769055829276092	1.34803182807226e-06	0.343606155321567	6	#bba021	1.0	-0.168550176771147	-0.0102788778744101	0.631990071186414	0.6219823744126544	-0.0857852915363271	-0.702963589681744	-0.141936671948007
GENE1901X	ucsf_hc.01_1.G217B.00301		hypothetical protein		near LTR block	I7I48_01103					0.175098807760931	0.763411522843346	2.93748300647741e-05	1.03e-06	0.817631888766377	0.000873285205303313	0.981737640046962	6	#bba021	1.0	-0.56999262848415	0.124416614087317	1.47049235174914	1.0242785946677184	0.107575188498346	-1.19106540136163	0.0150388337932356
GENE1902X	ucsf_hc.01_1.G217B.03843		C6 transcription factor	HISTO_FE.Contig19.Fgenesh_histo.197.final_new		I7I48_08805					0.96848248387779	0.897842351113257	4.33688773102386e-07	8.68e-16	0.917663824212682	8.52644622238137e-06	0.355425924379667	6	#bba021	1.0	-0.0108176773529607	0.0311698729678405	1.25723950587271	1.0179044771357644	0.0316734406905885	-1.16343834039453	0.258754024719094
GENE1903X	ucsf_hc.01_1.G217B.06713		hypothetical protein			I7I48_05722					0.922846552882096	0.648754516161445	6.52964092467746e-05	1.43e-02	1.0	0.00044245679357295	0.265872150270426	6	#bba021	1.0	-0.0198681962638818	-0.0866719973765437	0.670544113648155	0.5719207772611529		-0.779106735716911	0.287130330324597
GENE1904X	ucsf_hc.01_1.G217B.00555		hypothetical protein	HISTO_AZ.Contig47.fgenesh_plus.63.final_new		I7I48_00242					0.958542741401414	0.345902211030039	4.00502760519569e-10	6.89e-08	0.248695573390219	1.93147723475787e-08	0.282195828362723	6	#bba021	1.0	0.0104223781203032	0.154150784665892	1.35728789804171	0.9339958409905372	-0.367278482419773	-1.36065019604835	0.232478269984411
GENE1905X	ucsf_hc.01_1.G217B.11852		hypothetical protein			I7I48_11510					0.824847735742073	0.61856938354459	1.04077344131297e-07	8.53e-05	1.0	0.000160538341517495	0.766586099332594	6	#bba021	1.0	-0.0615314050095614	0.12755663222214	1.41236266528125	0.7907742113371824		-0.989923303216131	0.106565707058467
GENE1906X	ucsf_hc.01_1.G217B.05685		mitochondrial carrier protein	HISTO_GY.Contig460.genewise.112.final_new	near LTR block	I7I48_04899					0.573841515962912	0.466663810389583	2.83295002867014e-09	9.16e-04	0.952048514011193	2.26108062342206e-05	0.53892089644152	6	#bba021	1.0	-0.0531586026953041	-0.0676243878047931	0.704332904857923	0.375631968997336	-0.0196925464305053	-0.467719750796112	0.0759260678968978
GENE1907X	ucsf_hc.01_1.G217B.04734		hypothetical protein	HISTO_GL.Contig233.Fgenesh_histo.10.final_new		I7I48_11026					0.474330430164378	0.674681425084874	1.43706991640281e-08	8.59e-06	0.873926981423149	0.000320321474503921	0.571532604863592	6	#bba021	1.0	0.0991835189049164	0.0600940549924118	0.952528559958382	0.6784783860175463	0.0606906698187268	-0.536609854807835	0.102953064420684
GENE1908X	ucsf_hc.01_1.G217B.06867		hypothetical protein			I7I48_02531					0.143292456951944	0.466293145597047	4.24699117929607e-05	7.27e-13	0.989611528456612	0.000446133671856662	0.873796078350868	6	#bba021	1.0	-0.480978906778754	-0.242743245873487	1.16535297028477	1.5162283472689502	-0.00537256656526708	-0.958316295843244	-0.0663541396653466
GENE1909X	ucsf_hc.01_1.G217B.09346		hypothetical protein			I7I48_09331					0.155551881339108	0.748033056807225	0.000104060628823276	4.79e-16	0.587592403302788	0.0204483413748557	0.99553808283386	6	#bba021	1.0	-0.539747573831885	-0.126347374548411	1.22575002166868	1.8545404636157679	0.27633922433268	-0.847484786148027	0.00425767010308364
GENE1910X	ucsf_hc.01_1.G217B.01152		hypothetical protein			I7I48_04284					0.0619413070042483	0.414804685987567	8.5788658023773e-05	5.18e-11	1.0	0.000124673231972719	0.123724940715318	6	#bba021	1.0	-0.497054374763079	-0.216530035994292	0.904797555701734	1.2055523333616724		-1.06781761386294	-0.54348478892056
GENE1911X	ucsf_hc.01_1.G217B.11876	NIT92	nitrositive-stress induced transcript	HISTO_ZZ.Contig127a-snap.102.final_new	near LTR block	I7I48_11534					0.0134009245982576	0.559345418706771	8.24423499721641e-06	6.33e-11	0.266473396297392	4.38541072904634e-05	0.143258742441288	6	#bba021	1.0	-0.494743822115069	-0.114325130552773	0.827451132013324	1.3013914167316167	-0.39317657196863	-0.880451476727725	-0.368300794141316
GENE1912X	ucsf_hc.01_1.G217B.07317		hypothetical protein	HISTO_LF.Contig359.Fgenesh_histo.215.final_new		I7I48_00426					0.230732520687463	0.0519962577967652	1.11158187281275e-05	5.07e-04	0.880514855674335	0.0275182644308831	0.66949367167692	6	#bba021	1.0	-0.241351652075738	-0.404915041874766	0.846819825741709	0.7823461568058169	0.0598258213357119	-0.514934359039143	-0.14485225986945
GENE1913X	ucsf_hc.01_1.G217B.06012		hypothetical protein	HISTO_HS.Contig68.Fgenesh_histo.18.final_new		I7I48_07163	Ryp1_ChIP				0.111322041646092	0.00116334836269201	4.95540711718153e-12	7.11e-15	0.677874052507122	3.69744503336505e-05	0.319780533902753	6	#bba021	1.0	-0.225032874501737	-0.516974103048297	1.47828645796572	1.166180152989006	-0.129454122452755	-0.667780421819741	-0.182774271663377
GENE1914X	ucsf_hc.01_1.G217B.12307		arrestin domain-containing protein	HISTO_ZZ.Contig4..fgenesh_plus.5.final_new		I7I48_11366					0.590405488178759	0.126052964450917	1.50513910577399e-11	2.40e-06	0.284256069961478	0.330181947795905	0.486680244755261	6	#bba021	1.0	-0.0611342462669304	-0.166396431457806	1.10669752502803	0.8773961849373365	0.300704011664362	-0.103998190483305	-0.0976841429843711
GENE1915X	ucsf_hc.01_1.G217B.11865		C6 transcription factor	HISTO_ZZ.Contig127a.Fgenesh_histo.76.final_new	near LTR block	I7I48_11523					4.73827241033964e-05	1.31629849258061e-05	6.21507354532237e-08	7.14e-08	0.0124349053659554	2.69383796375529e-09	0.00355979825486422	6	#bba021	1.0	-0.511491527521795	-0.575291875623655	0.641611254873414	-0.5902875499741969	0.866950212602847	-1.03862890008871	-0.45849214737202
GENE1916X	ucsf_hc.01_1.G217B.05849		hypothetical protein		near LTR block	I7I48_07327					0.0827666145007006	0.0500538379467951	0.0494763485185287	1.0	0.285725886355128	0.108541927114761	0.622432271031163	6	#bba021	1.0	-0.754473172801013	-0.869667085426679	0.636345621465553		0.644256764104451	-0.658753225597912	-0.302982106467155
GENE1917X	ucsf_hc.01_1.G217B.10585		3'-5' exonuclease	HISTO_ZT.Contig174.Fgenesh_histo.38.final_new	near LTR block	I7I48_05993					0.479967452151744	0.763079187253904	0.000450946098708528	4.95e-01	4.47118962372245e-05	7.01276231723992e-07	0.600454951579888	6	#bba021	1.0	-0.212913713476627	-0.0940688229191831	0.896692155872256	-0.09248653369774736	2.46855468351816	-1.73400556697077	-0.2158952527567
GENE1918X	ucsf_hc.01_1.G217B.09842		hypothetical protein	HISTO_ZL.Contig1161e.Fgenesh_Aspergillus.59.final_new	near LTR block	I7I48_11139					0.171929774642026	0.519126887595912	4.21667484960137e-07	4.38e-13	7.3668387636799e-05	8.92153570735205e-07	0.901473036081741	6	#bba021	1.0	-0.351051341487633	-0.167545414458861	1.30430893287352	1.0258016060876292	2.92467535895279	-1.46517868359296	-0.0504042220166192
GENE1919X	ucsf_hc.01_1.G217B.01492		hypothetical protein			I7I48_08674					0.0093231241284613	0.151299969095894	2.09420718525371e-06	5.82e-06	0.000428734206245487	7.26782914810818e-06	0.220153524204727	6	#bba021	1.0	-0.472121962303635	-0.247346767721779	0.829232556300307	0.6885807976481844	2.75919681755598	-0.916177993969991	-0.27512907582908
GENE1920X	ucsf_hc.01_1.G217B.01723		laccase	HISTO_DA.Contig93.Fgenesh_Aspergillus.1.final_new		I7I48_08441					0.836566152971687	0.0249756540654683	0.000113614327189663	6.68e-03	0.000584033426564242	2.8274305502102e-06	0.937950349239582	6	#bba021	1.0	-0.0380203350555433	-0.387538809885658	0.601218344852116	0.469456035775567	2.08582603893065	-1.01456104603047	-0.0235280381407632
GENE1921X	ucsf_hc.01_1.G217B.10618		hypothetical protein	HISTO_ZT.Contig174.Fgenesh_histo.75.final_new		I7I48_05960					0.0429638860912486	0.233066123589219	1.60966979866751e-14	4.02e-01	0.000304323486957489	1.30764285499715e-06	0.117632141016211	6	#bba021	1.0	-0.275575597893901	-0.160103171335852	1.94637768092614	-0.09716088820385921	3.42593757831224	-0.83930641339151	-0.278952892209993
GENE1922X	ucsf_hc.01_1.G217B.02266		hypothetical protein	HISTO_DM.Contig93.Fgenesh_histo.76.final_new		I7I48_07590					0.862766613166141	0.461032359702431	2.11427784722728e-14	4.57e-02	7.3665190460757e-05	1.36715381033541e-08	0.87012177209293	6	#bba021	1.0	0.0332423569161673	0.127660543309994	2.40695335270723	0.3616411222456743	3.31547947743625	-1.4365651686884	0.0463758392748641
GENE1923X	ucsf_hc.01_1.G217B.05023		6-phosphogluconate dehydrogenase	HISTO_GL.Contig306.eannot.1082.final_new	near LTR block	I7I48_10949					0.914291332349193	0.818567885437061	7.53752500903046e-09	3.80e-01	0.000652746347416505	8.52644622238137e-06	0.309723789711775	6	#bba021	1.0	0.0122967399145653	0.0234131552183339	0.804390474531296	0.09872417161386617	1.43676867387008	-0.475741214633763	0.105536965541671
GENE1924X	ucsf_hc.01_1.G217B.05429		hypothetical protein	HISTO_GY.Contig460-snap.31.final_new		I7I48_05157					0.319428723659867	0.410372760217291	2.33684002442373e-12	3.29e-01	0.000263960622373464	1.76132278883605e-07	0.425565050178712	6	#bba021	1.0	-0.217666689432833	-0.182822791545894	2.24410906723104	0.18378413700710944	2.72965782961147	-1.52228874743012	-0.248660401909069
GENE1925X	ucsf_hc.01_1.G217B.00263		lysergyl peptide synthetase LpsB, NRPS-like enzyme	HISTO_AL.Contig317.Fgenesh_Neurospora.10.final_new		I7I48_01143					0.310799334201921	0.736041180527522	7.55909719190413e-11	8.79e-07	5.80246704643498e-05	2.17173846875764e-08	0.4049523908419	6	#bba021	1.0	-0.178560350082517	-0.0625191871333381	1.57052286454452	0.5691227048998011	2.48179942008902	-1.41277723260043	-0.203664201258755
GENE1926X	ucsf_hc.01_1.G217B.03675		hypothetical protein		near LTR block	I7I48_09817					0.348427088741623	0.0179609909926655	0.000169710087111358	1.39e-02	0.00320807550900434	0.010432749290539	0.302836508719902	6	#bba021	1.0	-0.188182744140313	0.442748655247863	0.679769531233634	0.5521914787715847	1.45992780076763	-0.486272620883579	0.239099012822623
GENE1927X	ucsf_hc.01_1.G217B.02605		hypothetical protein			I7I48_07955					0.498009072309727	0.53553001109393	0.00247624460462174	2.12e-01	0.0772580780472947	0.0434983378636682	0.919428747047894	6	#bba021	1.0	-0.215069989089661	0.188204962618491	0.778337186698329	0.45641938789980996	1.27579914702147	-0.571907241178169	-0.0483211429361692
GENE1928X	ucsf_hc.01_1.G217B.02889		hypothetical protein	HISTO_DM.Contig940.Fgenesh_histo.20.final_new	near LTR block	I7I48_08162					0.834205048854805	0.722332800378983	0.00122069537482997	5.51e-05	0.014237453048387	0.375155920821045	0.852052550078431	6	#bba021	1.0	0.0531782569708734	0.0858686098022572	0.658178489200385	0.5509892888074603	1.47566292233743	-0.205481149551945	-0.0659606605985381
GENE1929X	ucsf_hc.01_1.G217B.07235		hypothetical protein		in LTR block	I7I48_11303					0.722457614198003	0.556272649029867	7.56908857830855e-10	7.75e-06	8.41340110246595e-05	4.41248621863713e-05	0.745755416484049	6	#bba021	1.0	-0.0575857639157302	-0.0915944430469704	1.19521649385779	0.9031150016360174	2.60961392566572	-0.70596836461594	0.0708246804757202
GENE1930X	ucsf_hc.01_1.G217B.03737		tyrosine/serine protein phosphatase			I7I48_09754					0.329066360851624	0.524976533844411	0.000163154500106934	7.13e-06	0.015978038993894	0.0188921595063881	0.927130868310785	6	#bba021	1.0	0.228719744513298	0.155961947463736	0.826198884298405	0.8865779092427589	1.78753180829889	-0.591042523379971	-0.039102009831826
GENE1931X	ucsf_hc.01_1.G217B.02708		hypothetical protein	HISTO_DM.Contig933.Fgenesh_Neurospora.173.final_new		I7I48_07851					0.0169974071966927	0.534619319922051	2.89362171006147e-09	2.26e-25	1.54049916346739e-05	2.20828636087471e-10	0.843697197395086	6	#bba021	1.0	-0.275891185218137	-0.0717822726940005	0.841756352529221	1.895634424297751	3.53033109216177	-1.22937618835239	-0.0349366657711725
GENE1932X	ucsf_hc.01_1.G217B.06374		TAM domain methyltransferase	HISTO_JG.Contig206.Fgenesh_histo.197.final_new		I7I48_05622					0.312568993501169	0.0911805333568858	8.71702544202157e-07	2.88e-08	3.71674663310262e-05	1.13996684090207e-07	0.678381686918157	6	#bba021	1.0	0.110488340914801	0.180288988179609	0.603593857534927	0.6737886311579683	2.73562249006162	-0.827397171042931	0.0661774577060674
GENE1933X	ucsf_hc.01_1.G217B.01700		hypothetical protein		near LTR block	I7I48_08465					0.24424814940973	0.580563905381257	0.0260995830657388	1.06e-01	0.0140224170379252	0.000525229243734214	0.617882361839778	6	#bba021	1.0	-0.569490076096113	-0.273636119263954	0.830380862542579	0.5189186809731218	1.65915031751602	-1.68767061536181	0.330069432303952
GENE1934X	ucsf_hc.01_1.G217B.10688		hypothetical protein			I7I48_05890					0.3070005328323	0.946394373885635	0.00111186820357503	3.87e-01	0.210566796853845	0.0160172910034235	0.55864078768848	6	#bba021	1.0	-0.303478052325	0.020926083177585	0.808928012077253	0.2108236277215926	1.00825220964535	-0.914060656358876	0.300002360099351
GENE1935X	ucsf_hc.01_1.G217B.02671	AIM31	mitochondrial hypoxia responsive domain-containing protein	HISTO_DM.Contig933.eannot.1573.final_new	near LTR block	I7I48_07888					0.856666497355257	0.188581202859615	2.98307198319293e-09	2.51e-04	0.00327329160813249	5.87767743831091e-09	0.600627500099032	6	#bba021	1.0	-0.017198956367884	-0.111092846123044	0.674563134741303	0.46809156329237717	1.05969263946845	-0.797748007914293	0.0637431064976264
GENE1936X	ucsf_hc.01_1.G217B.11021		conserved protein similar to nucleolar protein NOP2	HISTO_ZU.Contig171.Fgenesh_Aspergillus.19.final_new	transposon	I7I48_01060					0.303232860749378	0.207751296679687	3.28936558113863e-08	6.06e-05	0.0241374457075347	3.10986379473266e-07	0.58408289574674	6	#bba021	1.0	-0.136342261599816	-0.163872895858884	0.92862407551999	0.915770473108382	1.22427533642904	-0.88535924634446	-0.0963375918029454
GENE1937X	ucsf_hc.01_1.G217B.07156		hypothetical protein			I7I48_02412					0.676231740850374	0.182356844715961	0.0171179835931768	3.37e-01	0.024071747310433	0.389140125287349	0.354018414466276	6	#bba021	1.0	-0.374127585048445	-1.25223498785197	1.51286253165776	0.4336422461974183	2.92037865326668	-0.914627010473538	1.19456291034615
GENE1938X	ucsf_hc.01_1.G217B.08472		DUF775 domain-containing protein	HISTO_ZH.Contig107.genewise.12.final_new	near LTR block	I7I48_10532					0.0165713446381277	0.00143220934073797	6.98957099798499e-07	3.71e-02	0.0581334929748519	0.000366309059349391	0.201040998707407	6	#bba021	1.0	0.334130034996132	0.455141487864036	0.790873034072442	-0.19478163273862598	0.724202762419446	-0.5179385802785	0.205013316449548
GENE1939X	ucsf_hc.01_1.G217B.10892	SEC14	phosphatidylinositol-phosphatidylcholine transfer protein	HISTO_ZT.Contig181-snap.123.final_new		I7I48_06484					0.00120070889752785	0.000737354011429169	3.35357312934855e-08	8.24e-01	0.0423703222453842	6.7850594144839e-05	0.0135288265763207	6	#bba021	1.0	0.365256381618958	0.36516602878228	0.759686156560644	-0.019011744404119426	0.557842649506617	-0.439309804558956	0.286904460840911
GENE1940X	ucsf_hc.01_1.G217B.05954		hypothetical protein	HISTO_HS.Contig68.Fgenesh_histo.309.final_new		I7I48_07221					0.0300114282636934	0.00169887710914911	3.80011773214508e-06	2.06e-01	0.206602383932086	0.0171514080751347	0.102698464056941	6	#bba021	1.0	0.263214319342962	0.387670359505942	0.625043512271387	-0.12044485395502409	0.386616379755433	-0.28293605972932	0.228916789583386
GENE1941X	ucsf_hc.01_1.G217B.09565		hypothetical protein			I7I48_09550					0.186651021526327	0.0753410124874194	2.74091700328875e-05	1.82e-01	0.292233615460844	0.0029597434890981	0.791687848280235	6	#bba021	1.0	0.277088878780494	0.367487946751428	0.870966518435023	-0.20619110182986053	0.478130636665457	-0.701395657429541	0.090729369407202
GENE1942X	ucsf_hc.01_1.G217B.01561		hypothetical protein	HISTO_DA.Contig93.Fgenesh_histo.309.final_new		I7I48_08604					0.0609199295039502	0.00232388579861729	2.40687556554148e-08	1.18e-03	0.0210656428642457	2.89764331959763e-06	0.120896557182121	6	#bba021	1.0	0.22943000601299	0.385735699599376	0.864439175657013	-0.2743577660454986	0.641033181153739	-0.73581459333646	0.23910771720785
GENE1943X	ucsf_hc.01_1.G217B.06172		NEDD8-like protein (RubA)	HISTO_HS.Contig68.eannot.2121.final_new		I7I48_07002					0.475463589227355	0.00526226088681035	5.97648740529744e-08	1.18e-01	0.0234779922407245	9.30566451466886e-06	0.0384250774871118	6	#bba021	1.0	0.116029446344545	0.432500540562901	1.13592856708399	-0.17668818204393005	0.611951968419927	-0.785615981050608	0.350493910594665
GENE1944X	ucsf_hc.01_1.G217B.01525	RPL10	ribosomal L10 protein	HISTO_DA.Contig93.eannot.1929.final_new		I7I48_08641					0.0178088959827205	0.00446234375906371	5.54221870427319e-11	5.17e-02	0.00340471026503067	6.51253907816243e-08	0.0072321615510254	6	#bba021	1.0	0.42602629570089	0.489319850903893	1.99518189536917	-0.5124070840063252	1.05047572399288	-1.23404182778773	0.510235272475013
GENE1945X	ucsf_hc.01_1.G217B.01623	UTP7	U3 snoRNP-associated protein Utp7	HISTO_DA.Contig93.Fgenesh_histo.34.final_new		I7I48_08542					0.110968496180487	0.0126640748078141	2.62162049502732e-06	1.64e-04	0.220516418449893	0.00370669481506174	0.711198098808476	6	#bba021	1.0	0.224975641967999	0.355176490700511	0.713564820704205	0.37776908499172995	0.456629858238457	-0.434475481827392	0.0754642317503995
GENE1946X	ucsf_hc.01_1.G217B.10869	BCY1	camp-dependent protein kinase subunit regulatory	HISTO_ZT.Contig181.eannot.1658.final_new	near LTR block	I7I48_06507					0.01939974568422	0.00765309659903708	6.4267706284271e-08	1.90e-03	0.173201987438651	2.21290186264617e-05	0.647792171556419	6	#bba021	1.0	0.351408081430539	0.403600143473587	0.973303931336805	0.36824819261176933	0.34474428660763	-0.673231660641298	0.085010137711186
GENE1947X	ucsf_hc.01_1.G217B.00334	PRE3	proteasome component	HISTO_AL.Contig320.Fgenesh_histo.1.final_new	in LTR block	I7I48_02727					0.0795384334349067	0.003263099106236	3.9305312205022e-07	7.09e-03	0.19571582905041	0.00149736090967769	0.143929181326278	6	#bba021	1.0	0.251374113868812	0.419943972165171	0.896606151946292	0.21778094148411664	0.318614477717201	-0.443643520193642	0.228781800356432
GENE1948X	ucsf_hc.01_1.G217B.01445		ornithine decarboxylase antizyme			I7I48_08722					0.00706884537399355	0.000679806966010136	7.44000644626233e-10	5.05e-01	0.0847463231083821	3.89207995725631e-05	0.0272157473386681	6	#bba021	1.0	0.37582673923687	0.478414657560819	1.26833499707813	0.07127665196614155	0.440417024658605	-0.62533402921485	0.348683443726425
GENE1949X	ucsf_hc.01_1.G217B.07454		hypothetical protein			I7I48_00564					0.267431093020673	0.117191416776035	4.90827892561831e-06	2.96e-02	0.0345200357283311	0.0159923825324815	0.268418980215014	6	#bba021	1.0	0.367843137023055	0.508588498522682	1.51146025553899	0.36083932164626326	0.956629130291708	-0.968435864968696	0.554063849794176
GENE1950X	ucsf_hc.01_1.G217B.02252		sorting nexin 3	HISTO_DM.Contig93.Fgenesh_histo.55.final_new		I7I48_07605					0.0337622442587411	0.0181383771330706	1.5580894492865e-08	2.71e-02	0.195479530903033	3.22761747758739e-05	0.0234803502640923	6	#bba021	1.0	0.164862175513401	0.174305967773882	0.589425363591782	0.15332703619809263	0.311498468734804	-0.337486218905109	0.187551294340484
GENE1951X	ucsf_hc.01_1.G217B.09121		hypothetical protein		near LTR block	I7I48_01569					0.420383040520941	0.626834171568755	0.0336532819358708	7.82e-01	0.373299726495131	0.0696155574837103	0.802815821371908	6	#bba021	1.0	0.385943651331877	0.244415165633879	0.8502993131559	0.13492597181928098	0.717843161111345	-0.886399958299773	-0.195409941286843
GENE1952X	ucsf_hc.01_1.G217B.03797	NPR2	nitrogen permease regulator family	HISTO_FE.Contig19.Fgenesh_histo.48.final_new	near LTR block	I7I48_08759					0.959278585500926	0.069685341864684	1.19784026450293e-08	1.44e-01	0.254998314381553	1.76720442846886e-05	0.695123843598514	6	#bba021	1.0	0.00497322385025267	0.14114482521434	0.594517451056092	-0.12725083289241762	0.304897182562153	-0.41997705204218	-0.0452683568858117
GENE1953X	ucsf_hc.01_1.G217B.02698		nuclear movement protein	HISTO_DM.Contig933.eannot.1615.final_new		I7I48_07861					0.541839276417968	0.230608851230813	1.69168201853615e-07	3.25e-03	0.0422105559249555	1.74537872328642e-05	0.485872595552872	6	#bba021	1.0	0.0893934689822267	0.161917708179178	0.925228894109861	-0.24193874082517478	0.568919834027204	-0.68679843826015	0.120152123339912
GENE1954X	ucsf_hc.01_1.G217B.05410	GTP1	GTP-binding protein	HISTO_GY.Contig460.fgenesh_plus.140.final_new		I7I48_05177					0.278134810588127	0.0800919085286407	7.53310220804853e-09	5.25e-03	0.0233538282261496	6.72897479046687e-07	0.951111059833986	6	#bba021	1.0	0.10540488718909	0.165709016760244	0.744761579708253	-0.22104253171444788	0.655944750170216	-0.656613101308573	0.0105129635860477
GENE1955X	ucsf_hc.01_1.G217B.10213		hypothetical protein	HISTO_ZT.Contig1089.Fgenesh_histo.161.final_new		I7I48_06218					0.0794128885435604	0.150964114641602	1.46531038295728e-06	6.74e-01	1.0	0.00386954721245507	0.898159817741342	6	#bba021	1.0	0.595163855224579	0.488200293689018	1.6965703469741	-0.15577646820820562		-1.187835362982	-0.0886797239990901
GENE1956X	ucsf_hc.01_1.G217B.02137		hypothetical protein	HISTO_DF.Contig537.Fgenesh_Neurospora.145.final_new	near LTR block	I7I48_03360	Ryp1_ChIP	Ryp2_ChIP	Ryp3_ChIP		0.188369345561606	0.158800909823455	7.25351109566198e-08	6.17e-01	0.00347358871676338	0.000414318858874873	0.855785545931341	6	#bba021	1.0	0.343878570399076	0.36477615251451	1.58138006390534	-0.08540734902706637	1.39318784918408	-1.00000586530831	0.0753385001587872
GENE1957X	ucsf_hc.01_1.G217B.04269		cap binding protein	HISTO_FX.Contig167.eannot.1329.final_new		I7I48_12290					0.0964361779114557	0.233769430507835	6.25588447652363e-12	6.21e-02	0.014363598964731	9.3677364622651e-08	0.306137375455192	6	#bba021	1.0	0.146083693847436	0.100124357442801	1.11436812746497	-0.16199555878965388	0.743987924763105	-0.617317191490665	0.101781122118502
GENE1958X	ucsf_hc.01_1.G217B.11970	TIM54	TIM complex componenet Tim54	HISTO_ZZ.Contig127b.Fgenesh_histo.29.final_new		I7I48_11630					0.0681976179935435	0.0183537093433433	6.10393029041343e-11	1.32e-01	0.056175234830394	2.84209277723904e-05	0.424030109187924	6	#bba021	1.0	0.203156249506733	0.264614188433735	1.08244478138498	-0.16083217604475913	0.668670962362508	-0.576104920497345	0.12121318260341
GENE1959X	ucsf_hc.01_1.G217B.09728	MPP10	U3 small nucleolar ribonucleoprotein Mpp10	HISTO_ZL.Contig1161d.Fgenesh_Aspergillus.42.final_new	near LTR block	I7I48_06848					0.181924667334874	0.0108099602797767	9.60283468920842e-12	4.27e-01	0.00116404634677515	1.72953930364158e-05	0.898378472895999	6	#bba021	1.0	0.261329373932385	0.496555129784968	2.29083372520553	-0.1117745886401178	1.27408878228542	-0.97099290030458	0.0400585206099695
GENE1960X	ucsf_hc.01_1.G217B.10368		hypothetical protein	HISTO_ZT.Contig1128f-snap.6.final_new		I7I48_05876					0.907392568160653	0.0039376999277266	7.90991765848787e-08	1.75e-01	0.00157765651009392	2.7678713455474e-06	0.284278121901747	6	#bba021	1.0	-0.0153149275709108	0.332437425873067	0.71703769625412	0.1803684548627248	1.45800416480372	-0.686634612560027	0.157643308224689
GENE1961X	ucsf_hc.01_1.G217B.04406		similar to YT521-B-like splicing factor, conidia-enriched transcript	HISTO_GB.Contig114.eannot.1124.final_new	near LTR block	I7I48_09873					0.0525272921315952	0.00575851925005028	8.79810639400761e-08	4.78e-01	0.000301620908622216	2.74802141208378e-07	0.361801951520043	6	#bba021	1.0	0.316419273496419	0.457831154442312	1.01846494370163	0.18290805825844225	1.78545977965863	-1.11030071500359	0.192770270841395
GENE1962X	ucsf_hc.01_1.G217B.03223		hypothetical protein		near LTR block	I7I48_03465					0.802177426625451	0.962724818040676	0.000753536185904352	5.35e-01	1.0	0.000284441051223033	0.496277242596444	6	#bba021	1.0	-0.141392623641988	0.0250585511254784	1.42650547540249	-0.30901471405638176		-1.78258705058646	0.426791290200171
GENE1963X	ucsf_hc.01_1.G217B.01287		HET-C2 protein	HISTO_BP.Contig459.eannot.1533.final_new		I7I48_04420					0.736007491256025	0.946334111925879	4.75488372069938e-08	3.38e-01	0.00106627412281397	4.99912385568216e-08	0.101299378186083	6	#bba021	1.0	0.0383797325699113	-0.00739867211927159	0.738526639548372	-0.12349978121362212	1.27714563792307	-0.783368131094427	0.196966872118031
GENE1964X	ucsf_hc.01_1.G217B.11698		GDSL Lipase/Acylhydrolase	HISTO_ZY.Contig571f.Fgenesh_histo.45.final_new	near LTR block	I7I48_10376					0.433935693235913	0.282271619752154	0.000132019020701482	2.92e-01	0.0133511158286141	0.00187074620285819	0.501169438233395	6	#bba021	1.0	0.204126381502264	0.271886624316176	0.915666050492959	-0.16222327645545173	0.994454073745713	-0.835483284741305	0.230881941914428
GENE1965X	ucsf_hc.01_1.G217B.06073	RRP45	exosome complex exonuclease RRP45	HISTO_HS.Contig68.eannot.2055.final_new		I7I48_07101					0.487676907635513	0.359032371686479	4.68814002270207e-06	4.92e-02	0.023462470407981	8.68015249215599e-07	0.142293307813096	6	#bba021	1.0	0.102701898377682	0.13055021576373	0.718288608953648	-0.208313088812998	0.785878209146648	-0.945797183934078	0.267561539741188
GENE1966X	ucsf_hc.01_1.G217B.06032		T-complex protein 1 subunit alpha	HISTO_HS.Contig68.eannot.2048.final_new		I7I48_07143					0.138980329335683	0.000548042631033607	4.09625448994275e-09	1.82e-01	0.351089230285412	6.95118927581488e-06	0.133906972519005	6	#bba021	1.0	0.161441951805037	0.394329875995545	0.920594643792385	-0.11338559841816231	0.223463967317823	-0.553301371042083	0.177560317938652
GENE1967X	ucsf_hc.01_1.G217B.02334		hypothetical protein			I7I48_07521					0.082583291924909	0.000725901578526335	9.38872143579942e-10	6.36e-02	0.315013200712262	5.25092695912949e-05	0.672994857052281	6	#bba021	1.0	0.263993504156536	0.542696312493436	1.23983279579504	-0.21992440047678308	0.285235753695925	-0.743414861089807	0.0956909359606182
GENE1968X	ucsf_hc.01_1.G217B.04108	VPS33	vacuolar sorting-associated protein	HISTO_FE.Contig19.eannot.1911.final_new		I7I48_09072	Ryp1_ChIP	Ryp2_ChIP	Ryp3_ChIP		0.515343635787638	0.000279458788098326	1.00628391178447e-09	3.30e-01	0.676706253699293	3.07720626158774e-07	0.494600650303305	6	#bba021	1.0	0.0735766575578634	0.424835483783523	0.975833899248656	-0.07579820479874057	0.101542374930622	-0.727140743097735	0.0932687891416393
GENE1969X	ucsf_hc.01_1.G217B.00429	ROK1	ATP-dependent RNA helicase ROK1	HISTO_AZ.Contig47-snap.32.final_new	near LTR block	I7I48_00115					0.134387563945591	0.00518012042355028	2.28953599708128e-09	7.78e-03	0.374410977409188	4.40330960153161e-05	0.637865437871064	6	#bba021	1.0	0.197028916185367	0.374589377357853	1.06510789312282	-0.1764203788885889	0.219196538046364	-0.608599503514458	-0.0852740841775042
GENE1970X	ucsf_hc.01_1.G217B.09505	SKI3	superkiller protein	HISTO_ZL.Contig1161c.fgenesh_plus.16.final_new		I7I48_09490					0.961180370365195	0.000367073334519029	2.14965058851983e-08	8.29e-06	0.236721561077817	1.09014830029629e-05	0.967494000074801	6	#bba021	1.0	0.00691142403032341	0.439601462449338	0.80553084794403	-0.3898322490280278	0.285338140756418	-0.616866198628893	0.00842748065417354
GENE1971X	ucsf_hc.01_1.G217B.01954	VEG136	VEG136 protein	HISTO_DF.Contig537.eannot.1352.final_new	in LTR block	I7I48_11199					0.484970980900458	0.180228598783664	5.96764559012928e-05	2.92e-02	0.349048404836857	0.000179081786814106	0.675252464103969	6	#bba021	1.0	0.106463399211252	0.193600034572679	0.598808292620379	-0.22816644029047634	0.233094060623724	-0.621058730901897	0.0869658600473953
GENE1972X	ucsf_hc.01_1.G217B.11475	HSP70	hsp70-like protein	HISTO_ZW.Contig245.fgenesh_plus.11.final_new		I7I48_04840					0.320273266721895	0.025275072977322	1.7815641298096e-07	5.38e-04	0.272750024540263	1.89024467172166e-06	0.659142606960314	6	#bba021	1.0	0.259962643094545	0.551923938207024	1.74896778605906	-0.949200889949214	0.416180289332914	-1.50722469733254	0.137404195842086
GENE1973X	ucsf_hc.01_1.G217B.09408	DMC1	meiotic recombination protein DMC1	HISTO_ZL.Contig1161b.fgenesh_plus.12.final_new		I7I48_09393					0.821745239437693	0.498595450612223	2.35735342034592e-12	6.43e-07	0.639184153638765	1.48306309280504e-07	0.467809803522846	6	#bba021	1.0	0.0255771263589066	-0.0715759486612351	1.2444775568001	-0.4916324786192078	0.11802399777108	-0.75877589447047	0.100785066287701
GENE1974X	ucsf_hc.01_1.G217B.11623		RNAi, RNA interference and gene silencing protein (Qde2) protein family	HISTO_ZY.Contig562f-snap.7.final_new	in LTR block	I7I48_10404					0.763393077397579	0.321360615641365	1.49474483263978e-09	5.40e-06	0.412798560772306	3.70706277715768e-06	0.089865319586303	6	#bba021	1.0	0.040899795420601	0.1215491169052	1.00225125223144	-0.44277192195366943	0.229777153627047	-0.698803801670534	0.25175826390049
GENE1975X	ucsf_hc.01_1.G217B.08746		eukaryotic translation initiation factor 3	HISTO_ZL.Contig1131.Fgenesh_Neurospora.267.final_new		I7I48_01946					0.363609717829888	0.267756647992965	8.52524636784856e-10	4.82e-03	0.600327677378535	1.9336110939108e-07	0.232703513039791	6	#bba021	1.0	0.140121900963076	0.159381942643601	1.45631890977405	-0.48772442622956513	0.135067188709849	-1.00252794100932	0.195196748012327
GENE1976X	ucsf_hc.01_1.G217B.11204		mitochondrial intermembrane space translocase subunit Tim10	HISTO_ZU.Contig65.eannot.2021.final_new		I7I48_02914	Ryp1_ChIP			Ryp4_ChIP	0.58615378027818	0.940953222271223	9.88937256563208e-10	2.98e-01	0.129775322842761	2.70185971329836e-06	0.392025791890284	6	#bba021	1.0	0.0956028080499571	0.0136743161203299	1.47196992409715	-0.1628317525148307	0.423831460835757	-1.00483964612362	0.190582149147754
GENE1977X	ucsf_hc.01_1.G217B.09573	PDX1	pyruvate dehydrogenase complex component Pdx1	HISTO_ZL.Contig1161c.eannot.1516.final_new		I7I48_09558					0.158998041061832	0.24624561213707	2.59285864011493e-12	4.43e-04	0.119902471462221	1.02077678606957e-08	0.0329310256522028	6	#bba021	1.0	0.145199878382146	0.118775527838967	1.30013487105964	-0.3148058532913563	0.457600784163943	-0.863684169927158	0.259742029015865
GENE1978X	ucsf_hc.01_1.G217B.09829	IMP4	U3 small nucleolar ribonucleoprotein IMP4	HISTO_ZL.Contig1161e.Fgenesh_Aspergillus.15.final_new	in LTR block	I7I48_03868					0.39018212065149	0.506715271961648	5.30116120807606e-10	2.95e-01	0.838163705768599	6.34190568512712e-07	0.894000660519074	6	#bba021	1.0	0.0938126773655013	0.0731473838067931	0.976159009727056	-0.09686338936908095	0.0580390514492324	-0.710148467390571	0.0231895246812224
GENE1979X	ucsf_hc.01_1.G217B.08697		DNA-directed RNA polymerase I and III 14 KDA polypeptide	HISTO_ZL.Contig1131.eannot.1961.final_new	near LTR block	I7I48_01995					0.490234027361356	0.317734341409543	2.37342497119573e-08	9.52e-03	0.797469402172236	3.5617416124836e-05	0.878302635722279	6	#bba021	1.0	0.110176180311671	0.153009247978574	1.11297004975909	-0.23920494733060385	0.0669168419784416	-0.738967640319816	-0.0373214187493485
GENE1980X	ucsf_hc.01_1.G217B.02417		nucleolar GTP-binding protein	HISTO_DM.Contig93.eannot.1765.final_new	near LTR block	I7I48_07437					0.675373246136149	0.301607714048403	5.57311752344843e-12	5.78e-03	0.0287997435980307	1.31157520882134e-06	0.835866491412449	6	#bba021	1.0	0.0969335071040245	0.221783674772337	2.46512862535778	-0.4948148506260085	0.649538655360909	-1.288018352774	0.0688084427272333
GENE1981X	ucsf_hc.01_1.G217B.01200	DBP10	ATP-dependent RNA helicase DBP10	HISTO_BP.Contig459-snap.80.final_new		I7I48_04332					0.759258992084755	0.28372580806185	4.07034249851287e-10	2.81e-02	0.211814478975136	3.98443063532336e-05	0.470004504576075	6	#bba021	1.0	0.0497962800885716	0.154908587942423	1.40657575959509	-0.24176135575159693	0.326623950133452	-0.682975600290039	-0.137459691383869
GENE1982X	ucsf_hc.01_1.G217B.03887		transcription factor tfiiia	HISTO_FE.Contig19.Fgenesh_Aspergillus.199.final_new		I7I48_08851					0.0932510631844888	0.571067785573717	5.23850475045159e-13	4.44e-04	0.0865696338761698	1.46394029579055e-07	0.721798245980889	6	#bba021	1.0	0.34141809351439	0.123696567293184	2.54087568790263	-0.7284336601770328	0.592249867638468	-1.41853499296305	-0.108745688116874
GENE1983X	ucsf_hc.01_1.G217B.00079		hypothetical protein	HISTO_AL.Contig317.Fgenesh_histo.163.final_new		I7I48_01327					0.761024415341517	0.488526220432123	7.00364766316577e-08	8.46e-03	0.459914575932861	0.000171998888925552	0.648838519707987	6	#bba021	1.0	0.037053523202645	0.0780662665069807	0.722113200902014	-0.2448366849955732	0.187307881726964	-0.460145696538319	-0.0696183547354119
GENE1984X	ucsf_hc.01_1.G217B.03325	ADE1	phosphoribosyl-aminoimidazole-succinocarboxamide synthase	HISTO_EA.Contig33.eannot.1638.final_new	near LTR block	I7I48_04488					0.0247181981924987	0.00289598198787947	1.44067060760255e-06	1.04e-01	0.606592855310911	0.000103813057140495	0.054385025050596	6	#bba021	1.0	0.325189411142208	0.441089998035919	0.777114447896457	-0.1589098388654153	0.130517068942238	-0.654285585581375	0.348351270226968
GENE1985X	ucsf_hc.01_1.G217B.00666	UTP11	U3 small nucleolar RNA-associated protein	HISTO_AZ.Contig47.eannot.1690.final_new	near LTR block	I7I48_00353					0.0970635467875749	0.0128144286197883	1.45653546055862e-09	1.66e-04	0.399779007357837	0.00294869614058297	0.531670154403504	6	#bba021	1.0	0.295629817985327	0.445557599184211	1.41782396666809	-0.37161505096164527	0.244507430796708	-0.5608999496171	0.149820502306999
GENE1986X	ucsf_hc.01_1.G217B.06566		mitochondrial deoxynucleotide carrier	HISTO_JG.Contig206.eannot.1523.final_new	near LTR block	I7I48_05427					0.0260747474551735	0.0217247753993862	8.59310878400242e-10	1.03e-02	0.39119550758842	0.00081613943179195	0.414027180069412	6	#bba021	1.0	0.384262873229225	0.395613434528721	1.46512801794145	-0.3517423742209897	0.256958596777561	-0.624022781166555	0.18291101836865
GENE1987X	ucsf_hc.01_1.G217B.11744		hypothetical protein	HISTO_ZZ.Contig127a.Fgenesh_histo.125.final_new		I7I48_11400					0.0294733248300349	0.00336863397945269	9.13808898578629e-11	2.64e-03	0.429388628193524	0.000225197272218443	0.276808969131131	6	#bba021	1.0	0.345022928037357	0.476514669580903	1.4966794090868	-0.2984374685746768	0.229087137204075	-0.696487030607553	0.232942153053204
GENE1988X	ucsf_hc.01_1.G217B.00868	TRM2	tRNA(m5U54)methyltransferase	HISTO_BP.Contig457-snap.78.final_new		I7I48_04000					0.0527386270782358	0.00172468236968569	3.34666958814295e-12	6.99e-04	0.621356804770044	0.000176034355851557	0.210041822477177	6	#bba021	1.0	0.271769133717902	0.45832089433828	1.60402670837204	-0.4676355901979524	0.155787724588008	-0.584325403581544	0.215317170795475
GENE1989X	ucsf_hc.01_1.G217B.08566	TOM40	mitochondrial import receptor subunit TOM40	HISTO_ZL.Contig1131.eannot.2078.final_new	near LTR block	I7I48_10035					0.0651081211805429	0.0083470446490369	1.26577756699146e-11	1.85e-03	0.482099785664677	9.61257904987668e-05	0.135358711719222	6	#bba021	1.0	0.221585052906295	0.314772221488205	1.4583643563605	-0.34958975038408074	0.209047062554793	-0.49894891552685	0.200144105160188
GENE1990X	ucsf_hc.01_1.G217B.01050	NOP53	p60 domain-containing protein	HISTO_BP.Contig457.fgenesh_plus.98.final_new		I7I48_04183					0.00404027345003777	0.00324965324058723	1.63875928123632e-11	4.15e-03	0.601412442609672	0.000311264544357589	0.297027147032832	6	#bba021	1.0	0.286107743677826	0.285553800839417	1.10451144158884	-0.2723288868184396	0.124870838357439	-0.375296989520266	0.121014546270949
GENE1991X	ucsf_hc.01_1.G217B.11755	FET5	transcription factor Fet5	HISTO_ZZ.Contig127a.Fgenesh_histo.5.final_new		I7I48_11412					0.734063605966921	0.070744763073605	1.88501904080511e-05	3.29e-01	0.731131502438602	0.0284586420205014	0.650026167528013	6	#bba021	1.0	0.0693108684405228	0.32327658852488	0.846670579601924	-0.07913441399412129	0.0970355409171209	-0.397991087706635	0.112162320360573
GENE1992X	ucsf_hc.01_1.G217B.01913	TIM23	mitochondrial import inner membrane translocase subunit tim23	HISTO_DA.Contig93.eannot.2164.final_new		I7I48_08250					0.140815698679643	0.0086503135555557	1.86012398640511e-09	8.05e-02	0.471777670299638	0.000804177985975258	0.515981040855451	6	#bba021	1.0	0.301425875032483	0.537218095281616	1.74737496430477	-0.19047340490278183	0.192703666165143	-0.736811007116451	0.176189791311695
GENE1993X	ucsf_hc.01_1.G217B.11585	RSA4	WD domain-containing protein	HISTO_ZY.Contig518.eannot.1184.final_new	near LTR block	I7I48_10479					0.130793046962196	0.0218685575777123	1.27410795424355e-11	2.91e-01	0.648567409846194	0.000131376537606315	0.673603958490675	6	#bba021	1.0	0.265411676619409	0.401331865300901	1.84884302929755	-0.13027403829081396	0.131228959989561	-0.785618735425879	0.109712646474733
GENE1994X	ucsf_hc.01_1.G217B.12298	RRP4	exosome complex exonuclease RRP4	HISTO_ZZ.Contig4..eannot.1036.final_new		I7I48_11357					0.182796287871684	0.178501680088771	2.43224102809041e-07	7.94e-02	0.652495075133526	0.0012205182776291	0.564105641888868	6	#bba021	1.0	0.231328298764726	0.232535901152404	1.01803617326394	-0.19977091284307397	0.138192371279724	-0.620718745209472	0.139749774007438
GENE1995X	ucsf_hc.01_1.G217B.05050		DNL zinc finger domain-containing protein	HISTO_GL.Contig306.Fgenesh_histo.13.final_new	near LTR block	I7I48_10979					0.173454335870841	0.129923519540601	3.34303976945707e-08	3.13e-01	0.95989207830656	0.000810406096870494	0.524909953990927	6	#bba021	1.0	0.20017863651078	0.220191891342527	0.968093201128331	-0.12638279973122	0.0154666360641045	-0.526021558779814	0.122680868200874
GENE1996X	ucsf_hc.01_1.G217B.01797		CTD kinase subunit 3	HISTO_DA.Contig93.eannot.1992.final_new		I7I48_08366					0.0837153463888531	0.00470908937345573	5.97931118883856e-10	1.05e-03	0.88905731542221	7.34929114004303e-05	0.00823946826265225	6	#bba021	1.0	0.19355339916017	0.319390699469049	1.04308924036078	-0.3079423667501609	-0.0418742804649481	-0.49400587157068	0.35536658745891
GENE1997X	ucsf_hc.01_1.G217B.10635		rRNA-processing protein EFG1	HISTO_ZT.Contig174.eannot.1468.final_new		I7I48_05943					0.24588331583936	0.270712736230025	6.91682260000558e-09	2.20e-02	0.631190839979507	0.000253419423344773	0.368331576329482	6	#bba021	1.0	0.180575859316236	0.170842499748611	1.12967183504083	-0.26310388596534284	-0.136144381053699	-0.655088450053849	0.186835996562827
GENE1998X	ucsf_hc.01_1.G217B.09484		hypothetical protein			I7I48_09469					0.234534170448689	0.65185774568315	1.44371682800864e-05	3.47e-01	0.122554908023046	2.56732905442572e-05	0.948767050177618	6	#bba021	1.0	-0.896201834490591	0.312332826386394	2.53186728869525	0.21871633124482925	1.20654014629517	-2.94579914568768	-0.0786714383282052
GENE1999X	ucsf_hc.01_1.G217B.07954		hypothetical protein			I7I48_03581					0.609477927880379	0.97782631487632	2.36782635396345e-08	1.66e-01	0.272191420389993	4.54032694874494e-05	0.826712422345144	6	#bba021	1.0	-0.108393450548202	-0.00591236284451324	1.26675624644212	0.20424874713182237	0.706729957607326	-0.990305885046684	0.0731549145686978
GENE2000X	ucsf_hc.01_1.G217B.05520	HEM1	5-aminolevulinic acid synthase HemA	HISTO_GY.Contig460.Fgenesh_histo.107.final_new		I7I48_05066					0.604122396859203	0.956123454136838	1.74957179650229e-08	2.47e-01	0.0442539521216554	7.34645421901139e-07	0.734319470757131	6	#bba021	1.0	-0.0584588626605527	-0.00629924999450093	0.789723254608626	0.11547713956185766	0.645028972044195	-0.669316204612475	-0.0499591326756263
GENE2001X	ucsf_hc.01_1.G217B.05339		hypothetical protein		near LTR block	I7I48_10116					0.906555963353144	0.552676727993434	1.69808134334765e-06	2.82e-01	0.139847994937641	6.31241337929119e-05	0.961590933214292	6	#bba021	1.0	-0.0542671724490527	-0.261596910142909	1.83538261917936	0.2456280721611618	1.03858657520423	-1.8964071362999	-0.0404859341938502
GENE2002X	ucsf_hc.01_1.G217B.04239	ERG9	squalene synthetase	HISTO_FX.Contig167.eannot.1299.final_new	near LTR block	I7I48_12320					0.790331781935277	0.0617456849171857	1.38499171646714e-09	8.46e-01	0.0400575928240659	2.29588655231178e-09	0.969294667825462	6	#bba021	1.0	-0.029348026387078	-0.173211909723427	0.90313668410958	-0.015547300915091744	0.56323237753655	-0.871615532743564	-0.00565860939842988
GENE2003X	ucsf_hc.01_1.G217B.06195	GCN1	60S ribosomal protein L19	HISTO_HS.Contig68.Fgenesh_histo.211.final_new		I7I48_06979					0.495328318442249	0.987774785312864	8.4523981086513e-10	6.85e-01	0.031330578217311	4.02010428111075e-06	0.48061486791113	6	#bba021	1.0	-0.0775271466689293	-0.00171287474276216	1.0123304211454	-0.045068083853847085	0.60152407988654	-0.604398694743773	-0.0968011579126502
GENE2004X	ucsf_hc.01_1.G217B.05707		bZIP transcription factor	HISTO_GY.Contig471.Fgenesh_Aspergillus.47.final_new	near LTR block	I7I48_05303					0.984891796045172	0.354548507819466	5.75039190578552e-14	2.36e-01	0.00776247191942019	1.81318714430868e-08	0.681500549446492	6	#bba021	1.0	-0.00242433604021564	-0.098222100874934	1.54877302498117	-0.159381548880093	0.975077036129005	-0.8422267658133	-0.0599678664784475
GENE2005X	ucsf_hc.01_1.G217B.04733	CYC1	cytochrome c	HISTO_GL.Contig233.eannot.1168.final_new		I7I48_11025					0.479014317649194	0.334491425214135	3.62256044372312e-09	3.04e-01	0.0136214006089499	3.27820788858245e-05	0.547367397821922	6	#bba021	1.0	-0.144116395063461	-0.178165126344261	1.75551636825124	-0.25655203999604476	1.09563265961033	-0.866644045236423	-0.129506057582163
GENE2006X	ucsf_hc.01_1.G217B.00467		eukaryotic translation initiation factor subunit eIF2B-gamma	HISTO_AZ.Contig47.eannot.1549.final_new		I7I48_00153					0.533459884787695	0.543094540060902	2.88973804820807e-08	2.70e-01	0.0323135917057373	4.96936212546095e-07	0.200248680101872	6	#bba021	1.0	-0.0599886162276553	0.0569890629491345	0.660115795232625	-0.09213536063031845	0.6263175124125	-0.594646283408165	-0.141181834051693
GENE2007X	ucsf_hc.01_1.G217B.08772		hypothetical protein	HISTO_ZL.Contig1131.Fgenesh_Neurospora.301.final_new		I7I48_01920					0.750441642787892	0.55321470781955	2.49366939782746e-07	8.36e-01	0.126128047459625	0.00015253181050628	0.162659247325984	6	#bba021	1.0	-0.0441004297969725	0.0766244822683682	0.748557707829555	-0.024284926082844095	0.438134645488161	-0.542402670445656	-0.228675625649198
GENE2008X	ucsf_hc.01_1.G217B.00619		hypothetical protein			I7I48_00306					0.227712303366393	0.873766323940378	6.21820283691739e-07	1.10e-01	1.0	3.77046977724549e-07	0.813005205141142	6	#bba021	1.0	-0.309886426840102	0.0435950402523915	1.26275773275211	-0.3643338102403606		-1.7127776131114	-0.10179410010194
GENE2009X	ucsf_hc.01_1.G217B.04631		hypothetical protein	HISTO_GI.Contig382.Fgenesh_histo.92.final_new		I7I48_00948					0.079450993674311	0.642530553541463	1.191815775695e-07	6.92e-02	0.0747065476923063	6.72112907753385e-08	0.622432271031163	6	#bba021	1.0	-0.444724319945586	0.116739401719736	1.38294020794541	-0.33844604857598654	0.737816509431841	-1.68646262323479	-0.168538196955512
GENE2010X	ucsf_hc.01_1.G217B.10995	CSN6	COP9 complex subunit 6	HISTO_ZU.Contig171.eannot.1062.final_new	near LTR block	I7I48_01034					0.241408581159246	0.524238299313929	3.39668710944511e-09	3.46e-04	0.0937596548485184	4.35225441050641e-10	0.547641881700883	6	#bba021	1.0	-0.113780583475437	-0.0625724280836177	0.789535294129601	-0.3867740145166192	0.423608846070509	-1.02375626487767	0.0760662365030811
GENE2011X	ucsf_hc.01_1.G217B.03631		hypothetical protein		near LTR block	I7I48_04795					0.961372381908924	0.496394111838526	0.000280634351977797	3.84e-01	0.24735950668835	0.00329550789335578	0.839308512501743	6	#bba021	1.0	0.0376361393165991	-0.478503708527382	1.92438547121144	-0.29400104097038077	0.573583137604286	-1.56376981402889	-0.177339398641282
GENE2012X	ucsf_hc.01_1.G217B.01844		dicer-like protein	HISTO_DA.Contig93.Fgenesh_histo.59.final_new	near LTR block	I7I48_08319					0.586779321199309	0.589000426679108	8.4389907962897e-11	6.73e-05	0.0243248078594405	3.04769004098632e-10	0.624041975271436	6	#bba021	1.0	-0.0795131313397128	0.076470527742285	1.49509782042973	-0.5549184315162157	0.622826787765487	-1.49502689629632	-0.090109458877409
GENE2013X	ucsf_hc.01_1.G217B.02357	NOG2	nucleolar GTP-binding protein	HISTO_DM.Contig93.eannot.1734.final_new		I7I48_07498					0.776798872793144	0.680618086219306	7.00862866099254e-13	5.44e-05	0.0325128405387987	4.86474834137748e-10	0.596680198478075	6	#bba021	1.0	0.0512602701180382	0.0712633671134961	2.05239254422169	-0.6051086530614956	0.648444295505278	-1.63609994183432	-0.120958243154836
GENE2014X	ucsf_hc.01_1.G217B.02180		hypothetical protein		near LTR block	I7I48_07677					0.283111863521795	0.948263892121672	0.00343209590304443	3.48e-01	0.0488646887705341	0.0106142223906085	0.313400780254465	6	#bba021	1.0	0.476303781483201	-0.0334137313626677	1.13688808001954	0.1824501538510496	1.27923300345433	-1.48040732676216	0.742988304530551
GENE2015X	ucsf_hc.01_1.G217B.06247		ubiquinol-cytochrome C chaperone	HISTO_HS.Contig68-snap.236.final_new		I7I48_06926					0.959355882118591	0.802163427256565	1.23875017833645e-05	1.13e-02	0.357288852048223	3.54444896408421e-06	0.123724940715318	6	#bba021	1.0	-0.00884987410532556	0.0389761987700812	0.642944731727423	0.21690810258088317	0.274131434722634	-0.826174904766729	0.271713079879443
GENE2016X	ucsf_hc.01_1.G217B.06720		phosphoglycerate mutase	HISTO_JG.Contig207.eannot.1343.final_new		I7I48_05715					0.158967656772369	0.493916562137981	5.5779478038487e-07	4.51e-08	0.0106794254136572	3.22442452445781e-07	0.106075272190494	6	#bba021	1.0	-0.166249855057406	-0.0831372381344764	0.644975798389027	-0.6385474167483974	0.743601919622864	-0.804667686850721	-0.247890872552531
GENE2017X	ucsf_hc.01_1.G217B.03300		ATP-dependent DNA ligase domain-containing protein	HISTO_DY.Contig31.genewise.69.final_new	near LTR block	I7I48_03387					0.0283490762561545	0.350064926948183	3.77344452033469e-06	1.99e-08	1.0	1.50732779961291e-07	0.016365577172387	6	#bba021	1.0	-0.314684501155506	-0.132590888183202	0.663351918736977	-0.8926716179300007		-0.980582521420117	-0.452194211502239
GENE2018X	ucsf_hc.01_1.G217B.01045	ATP17	mitochondrial ATP synthase subunit F	HISTO_BP.Contig457.Fgenesh_Aspergillus.194.final_new		I7I48_04178					0.0404587718980641	0.000395144320849351	1.13533527007906e-06	1.87e-11	0.0516243331106915	9.20486268641252e-09	0.760998011245643	6	#bba021	1.0	-0.313466313532891	-0.564453436517631	0.910360222368945	-1.017597930095394	0.706286648908817	-1.22352994564778	0.0569792803063152
GENE2019X	ucsf_hc.01_1.G217B.10309		amidohydrolase	HISTO_ZT.Contig1089.Fgenesh_Neurospora.9.final_new		I7I48_06121	Ryp1_ChIP	Ryp2_ChIP	Ryp3_ChIP	Ryp4_ChIP	0.979558417140117	0.0103292686441684	4.4098546637237e-07	4.73e-07	0.132927689811367	1.02794550619881e-08	0.643353172563659	6	#bba021	1.0	0.0054048199521084	-0.415786865125567	1.086300476434	-1.1581267352902838	0.457440735511234	-1.35820625162447	0.0892150287035385
GENE2020X	ucsf_hc.01_1.G217B.04361		hypothetical protein		near LTR block	I7I48_12198					0.35781554835233	0.555872812087996	0.0159857139575896	4.88e-08	0.0729851135147903	2.20012444676429e-05	0.99928879148246	6	#bba021	1.0	-0.384117789071967	-0.252315481985782	0.793334033695842	-1.6455008836288394	0.900642931057212	-1.84747265914121	0.00101758844609501
GENE2021X	ucsf_hc.01_1.G217B.07987	MRPL1	50S ribosomal protein L1	HISTO_LG.Contig392.eannot.1645.final_new		I7I48_03547					0.0855532172486077	0.00121474956710699	4.68196922442239e-07	3.70e-06	0.85342811846117	2.05392377067988e-08	0.273322231838099	6	#bba021	1.0	-0.186166366143735	-0.372454894440754	0.65847228152571	-0.4836659529919592	0.0676405724520501	-0.879123959985141	-0.146721792590855
GENE2022X	ucsf_hc.01_1.G217B.04468		5-azacytidine resistance protein azr1	HISTO_GI.Contig363.fgenesh_plus.33.final_new	near LTR block	I7I48_00817					0.134747053889296	0.0154748661764707	5.11188578838186e-08	2.60e-08	0.717067103525776	1.33196698346577e-07	0.128952934729192	6	#bba021	1.0	-0.166857022985685	-0.278716599006431	0.739050281655681	-0.5153396332674285	0.109100514896446	-0.780373492109359	-0.206655382020563
GENE2023X	ucsf_hc.01_1.G217B.03722		DUF1640 domain-containing protein	HISTO_ER.Contig17.eannot.1327.final_new		I7I48_09769					0.363534549809499	0.00185887358880742	1.01703026975366e-11	1.02e-09	0.823563034134257	2.05061611454241e-09	0.771112116713054	6	#bba021	1.0	-0.0942605067152584	-0.338819895915861	1.2405703181395	-0.7393483730076615	-0.0533170166614676	-0.971982900348285	-0.0423469335342102
GENE2024X	ucsf_hc.01_1.G217B.09458		hypothetical protein	HISTO_ZL.Contig1161c.Fgenesh_histo.83.final_new		I7I48_09443					0.101957541594413	0.395027697509777	1.1470830356733e-10	2.70e-04	0.533248310997671	3.45285503143561e-07	0.869101717723539	6	#bba021	1.0	-0.202273831131584	-0.106356578223055	1.10561001508477	-0.44819381841717676	0.175759208565896	-0.852867323290876	-0.0332896563920739
GENE2025X	ucsf_hc.01_1.G217B.09496		hypothetical protein	HISTO_ZL.Contig1161c.Fgenesh_histo.5.final_new		I7I48_09481					0.35781554835233	0.350915196530392	1.72368734824741e-11	1.98e-12	0.619978260545269	5.67909109615983e-09	0.0719050355290967	6	#bba021	1.0	-0.127410931556555	-0.129721657144658	1.45763111764458	-0.7053331517352589	0.138081198195499	-1.19084145911086	-0.317355814940196
GENE2026X	ucsf_hc.01_1.G217B.06563		RNA exonuclease	HISTO_JG.Contig206.Fgenesh_histo.53.final_new		I7I48_05430					0.103660815545624	0.561920785776694	6.84534312277307e-07	6.80e-06	0.238362667987018	8.43514593910069e-07	0.162073356876591	6	#bba021	1.0	-0.235354204604986	0.0847229079981613	0.77942965760208	-0.5062825670552193	0.365717861051581	-0.894713564982498	-0.256721634270665
GENE2027X	ucsf_hc.01_1.G217B.10010	DCN1	defective in Cullin neddylation protein	HISTO_ZL.Contig658.Fgenesh_Aspergillus.52.final_new		I7I48_01404					0.280598269929176	0.676312773582334	5.8044363176287e-07	1.52e-07	0.474156684962491	1.14112326088311e-06	0.878288909538484	6	#bba021	1.0	-0.139308430791476	-0.0560679834881883	0.740313458568139	-0.6226485401876295	0.184975878332564	-0.784946161242732	-0.0302004546856098
GENE2028X	ucsf_hc.01_1.G217B.10720		diphosphomevalonate decarboxylase	HISTO_ZT.Contig181.eannot.1613.final_new		I7I48_06657					0.025403911350231	0.0231353592765817	2.54118881882897e-10	2.81e-10	0.281509099995509	1.9188539037707e-09	0.136749377435055	6	#bba021	1.0	-0.191779691399415	-0.193135126907281	0.810907540067004	-0.6918894113155899	0.289964420062068	-0.817150631123465	-0.156404331338243
GENE2029X	ucsf_hc.01_1.G217B.05948	RPS4	40S ribosomal protein S4	HISTO_HS.Contig68.eannot.1969.final_new		I7I48_07227					0.767602215297422	0.0309203378341656	2.78112046798667e-10	6.70e-07	0.00282681506124341	1.69205589952878e-09	0.938527693760774	6	#bba021	1.0	0.0716362679325293	-0.43289522157365	2.30960954393124	-1.4890383035464478	1.06418750427972	-1.97765559367041	0.0221035416080682
GENE2030X	ucsf_hc.01_1.G217B.01824	RPL3	large subunit ribosomal protein L3	HISTO_DA.Contig93.eannot.2144.final_new		I7I48_08339			Ryp3_ChIP		0.933931376784286	0.0215801980113562	7.99379865232749e-12	2.61e-08	0.00937406745353056	8.6194937149339e-11	0.943831054081717	6	#bba021	1.0	0.0176765049850136	-0.386438282141473	2.40070321832081	-1.6745549859199274	0.918322473477089	-2.04125044250062	-0.0171989868351616
GENE2031X	ucsf_hc.01_1.G217B.03809		60S ribosomal protein L20	HISTO_FE.Contig19.Fgenesh_histo.136.final_new		I7I48_08771					0.909248102808608	0.0184430731596993	1.24502487552447e-10	7.49e-07	0.00511145058616279	1.44321114879324e-09	0.821012762376426	6	#bba021	1.0	-0.0270650106705892	-0.458491228926615	2.32821856101016	-1.5559916320031655	1.27788884543179	-1.94448489460375	-0.0581391687675872
GENE2032X	ucsf_hc.01_1.G217B.05469		60S ribosomal protein L2	HISTO_GY.Contig460.eannot.1794.final_new		I7I48_05117					0.506174156365063	0.00423337882583295	6.89971883545733e-11	6.61e-08	0.00223161701288827	1.64371682304024e-10	0.957910900770632	6	#bba021	1.0	-0.129837657303401	-0.513416504436451	2.15898319329437	-1.624746923414002	1.16256008310584	-2.03847446427349	0.0141514719524807
GENE2033X	ucsf_hc.01_1.G217B.10765		KOW domain-containing protein domain-containing protein	HISTO_ZT.Contig181.eannot.1741.final_new		I7I48_06612					0.614023667496874	0.0359457455727086	4.36561601182075e-09	8.79e-13	0.0595420116578517	2.66619409310866e-08	0.235243695034753	6	#bba021	1.0	-0.0630711915418969	-0.246235964909016	0.977759559730529	-0.9620962948857092	0.59222693085567	-0.937206764356213	-0.171669026184015
GENE2034X	ucsf_hc.01_1.G217B.02328	RSM24	37S ribosomal protein Rsm24	HISTO_DM.Contig93.eannot.1645.final_new		I7I48_07527					0.431969460404435	0.140072895349384	2.68922599820416e-07	7.42e-10	0.606015928811313	1.32240533080822e-07	0.594324216420717	6	#bba021	1.0	0.0847145047152358	0.152981107691937	0.631290644069876	-0.5944468646009422	0.175048094294219	-0.753551939321705	0.0747291089999687
GENE2035X	ucsf_hc.01_1.G217B.06174		60S ribosomal protein L44	HISTO_HS.Contig68.eannot.1954.final_new		I7I48_07000					0.0768952891055919	0.902468394739781	2.78112046798667e-10	1.54e-05	0.0381896889269071	1.06704201168306e-09	0.330668282070286	6	#bba021	1.0	0.381197610944234	0.028577039478237	2.27512066577673	-1.3567549015008589	0.917572403881175	-2.1954739227251	0.238260119387019
GENE2036X	ucsf_hc.01_1.G217B.03407		40S ribosomal protein S27	HISTO_EA.Contig33.eannot.1550.final_new		I7I48_04570					0.328981427257823	0.977728482047837	1.07740347520556e-09	8.70e-06	0.168089771449324	2.57590753334779e-09	0.105926684495832	6	#bba021	1.0	0.177153642113312	0.00495584061486998	1.70361279634136	-1.1707549883885362	0.429664236718806	-1.63319278136545	0.301280246357896
GENE2037X	ucsf_hc.01_1.G217B.07393		hypothetical protein	HISTO_LF.Contig359.Fgenesh_Aspergillus.234.final_new		I7I48_00503					0.686895471016618	0.564859001531944	3.50638860037117e-06	1.83e-09	0.151694179842835	3.27940545072582e-07	0.43184234851703	6	#bba021	1.0	0.061452264945391	0.0798529504672114	0.759945449638395	-0.6911007590380582	0.504223820370168	-0.89944287704989	0.12298670645076
GENE2038X	ucsf_hc.01_1.G217B.03770	SNU13	ribonucleoprotein-associated protein	HISTO_ER.Contig17.eannot.1279.final_new	near LTR block	I7I48_09721					0.589254453510407	0.604719191658806	9.24647793580982e-05	2.35e-07	0.171980976799249	1.19179281721164e-06	0.691532279459463	6	#bba021	1.0	0.0852391627725932	-0.0751618949500168	0.612229124725331	-0.6317578776437736	0.373341711528517	-0.848901109553942	0.0691251066403762
GENE2039X	ucsf_hc.01_1.G217B.09235		26S proteasome regulatory subunit	HISTO_ZL.Contig1161a.eannot.1148.final_new		I7I48_09220					0.186823283970826	0.0259917273620211	2.00854575561352e-07	9.99e-05	0.0690729579416102	3.61881206983808e-07	0.0591840402204081	6	#bba021	1.0	0.139436729421655	0.224386404731185	0.684488663162377	-0.376525498315745	0.455700954128059	-0.663681858469191	0.216357483022284
GENE2040X	ucsf_hc.01_1.G217B.04927	PRE9	proteasome component	HISTO_GL.Contig296.eannot.1384.final_new		I7I48_10740					0.413599354445946	0.18862396594466	2.34023907673798e-07	2.65e-03	0.127887521968007	3.96034210737848e-09	0.0632526780593354	6	#bba021	1.0	0.0845872934021976	0.126282736252888	0.652674479997946	-0.3998148501283975	0.39627865409428	-0.881308414539855	0.207544353532301
GENE2041X	ucsf_hc.01_1.G217B.06138		hypothetical protein	HISTO_HS.Contig68.eannot.1947.final_new		I7I48_07036					0.976968038990378	0.515577028238031	0.00260875152042916	2.05e-02	0.196809529437368	0.000632872354474852	0.960687351143505	6	#bba021	1.0	0.00771434475938282	0.146802632393863	0.586410382261658	-0.3055113906469958	0.571485785816806	-0.845087727792994	0.0206801378705022
GENE2042X	ucsf_hc.01_1.G217B.06194		60S ribosomal protein L19			I7I48_06980					0.990668846247627	0.034565139096233	5.86113244850995e-11	8.37e-05	0.00113031709247505	5.12788717749904e-10	0.911272730089693	6	#bba021	1.0	-0.00259740653156548	-0.356009174311011	2.11173165947169	-0.9336478754816075	1.24926986164186	-1.82636990823441	0.026923092136915
GENE2043X	ucsf_hc.01_1.G217B.11129		hypothetical protein	HISTO_ZU.Contig65.eannot.2094.final_new		I7I48_02839	Ryp1_ChIP				0.579490511047737	0.00690693746620234	3.14496786284152e-11	4.70e-05	0.000527289897093664	4.94023826548604e-10	0.671210174469535	6	#bba021	1.0	-0.118869885459726	-0.534380286499353	2.54093304245547	-1.1080147009416048	1.61968051342031	-2.12173609175899	-0.101835435399505
GENE2044X	ucsf_hc.01_1.G217B.02232	CSN7	COP9 signalosome complex subunit	HISTO_DM.Contig93.eannot.1613.final_new		I7I48_07625					0.800388883784445	0.417988856575738	2.6785275258437e-09	2.40e-04	0.122957152815322	2.78255319212508e-07	0.241845753050305	6	#bba021	1.0	-0.0257267606635327	-0.074423450889384	0.761867366392228	-0.35350258228051434	0.38653835163338	-0.627219305170849	0.129710113542272
GENE2045X	ucsf_hc.01_1.G217B.11779		60S ribosomal protein L35	HISTO_ZZ.Contig127a.eannot.1340.final_new	near LTR block	I7I48_11436					0.409252267274111	0.419120832218713	6.59822460200383e-10	6.51e-06	0.00164948812274226	5.5366129922294e-09	0.287092038014324	6	#bba021	1.0	0.179996419393134	-0.164907323882844	2.14343654431618	-1.3198948721987485	1.29795960813571	-1.8597905229913	0.244308224771453
GENE2046X	ucsf_hc.01_1.G217B.09233		60S ribosomal protein L23	HISTO_ZL.Contig1161a.eannot.1169.final_new		I7I48_09218					0.550321215182475	0.105651299806148	1.55630348514846e-08	1.39e-05	0.00157702162749352	1.01714685427339e-08	0.660608134617961	6	#bba021	1.0	0.140546925502561	-0.329450106304032	1.80752685374317	-1.1813001024921495	1.45998223979892	-1.7711390386201	0.108288256195416
GENE2047X	ucsf_hc.01_1.G217B.00194		60S ribosomal protein L32	HISTO_AL.Contig317.eannot.1508.final_new		I7I48_01212	Ryp1_ChIP	Ryp2_ChIP	Ryp3_ChIP		0.689186306644734	0.0116941955296654	6.17155016634976e-11	3.58e-06	0.00186781619879285	4.14913614870152e-10	0.783737477842588	6	#bba021	1.0	0.0852070112888992	-0.465548317465224	2.29601331731973	-1.543275732268816	1.70412408933438	-1.97221984021691	0.0637792825473795
GENE2048X	ucsf_hc.01_1.G217B.00443		hypothetical protein	HISTO_AZ.Contig47.eannot.1694.final_new		I7I48_00129					0.512960759572269	0.0277602295138045	2.03546017653975e-09	9.47e-06	0.0259588780223361	3.3406582246661e-09	0.411256367529239	6	#bba021	1.0	0.11260585162686	-0.335204660975638	1.48230538439357	-1.0857868006541946	0.978852698501324	-1.40551775099668	0.141910541806476
GENE2049X	ucsf_hc.01_1.G217B.10888	MAK3	L-A virus GAG protein N-acetyltransferase	HISTO_ZT.Contig181.eannot.1656.final_new		I7I48_06488					0.917764331967542	0.719549000405796	1.98874857210179e-11	2.45e-05	0.0202598679047511	4.08328789036261e-07	0.75925413852279	6	#bba021	1.0	0.0150310020273867	-0.0486770981028357	1.3206707945541	-0.5002289733353842	0.734047669711519	-0.877173551594257	0.0594212280033535
GENE2050X	ucsf_hc.01_1.G217B.07552	EBP2	rRNA processing protein	HISTO_LF.Contig359-snap.176.final_new		I7I48_00663					0.433372906461912	0.463013675626581	6.68174390110743e-12	6.64e-05	0.00887923048093016	1.2078694749637e-08	0.668597705549463	6	#bba021	1.0	0.0965655847128764	0.0900925527095424	1.42182757698714	-0.4614654146475405	0.812491462889065	-1.06441811491272	0.0763570384813228
GENE2051X	ucsf_hc.01_1.G217B.10570		nascent polypeptide-associated complex subunit alpha	HISTO_ZT.Contig174.eannot.1494.final_new	near LTR block	I7I48_06008					0.579751180692923	0.999377981576611	7.30995103798383e-10	2.58e-09	0.000806141651437266	2.29120239453856e-08	0.253032655003515	6	#bba021	1.0	0.104688616867876	0.000108477186653744	1.7513288365285	-1.0332229193134095	1.49666127356057	-1.3672068691912	0.212318739637094
GENE2052X	ucsf_hc.01_1.G217B.09548		60S ribosomal protein L33	HISTO_ZL.Contig1161c.Fgenesh_histo.66.final_new		I7I48_09533	Ryp1_ChIP				0.490030883776225	0.703658185232169	1.90126567955006e-11	5.70e-07	0.000927297960722583	1.0154212647407e-08	0.411476679775101	6	#bba021	1.0	0.134975665836602	-0.0709923379795567	2.37278776377882	-1.2842431396341916	1.74481174268653	-1.53650302365475	0.165485580705315
GENE2053X	ucsf_hc.01_1.G217B.00556	RPS22	40S ribosomal protein S22	HISTO_AZ.Contig47.eannot.1632.final_new		I7I48_00243					0.202401326607353	0.5785531947119	1.05976574761729e-09	3.70e-06	0.000674351986240478	3.15639989272504e-07	0.436515004647799	6	#bba021	1.0	0.277150487346428	-0.115140840714202	2.07634255268457	-1.1206662464515413	1.62267071122146	-1.34073892817501	0.177386650299836
GENE2054X	ucsf_hc.01_1.G217B.05522		hypothetical protein	HISTO_GY.Contig460.eannot.1702.final_new		I7I48_05064					0.366648052909149	0.67813578857585	1.04050427148755e-10	1.72e-04	0.00023744047630795	3.64001440388026e-09	0.814954194551503	6	#bba021	1.0	0.218529701363353	-0.096531442302771	2.69084013041875	-1.2315424642008082	2.22912919998053	-2.06074565303783	0.0665260838493804
GENE2055X	ucsf_hc.01_1.G217B.09314		hypothetical protein		transposon	I7I48_09299					0.032381426760692	0.60924876016647	2.04265212369862e-10	1.53e-04	0.00383118257762146	1.57633749262457e-08	0.368425978588031	6	#bba021	1.0	0.371791941196772	0.0911145604482879	1.78497029190283	-0.8230560126323881	1.29035525043585	-1.46490832546328	0.199874154043658
GENE2056X	ucsf_hc.01_1.G217B.03960		hypothetical protein	HISTO_FE.Contig19.eannot.1832.final_new	near LTR block	I7I48_08924					0.351010509434681	0.00993370799224767	2.22128968376028e-09	2.10e-06	0.00142090125704872	1.46861616902049e-10	0.85565387528985	6	#bba021	1.0	-0.166875370093987	-0.430379565304742	1.60244903230595	-1.3119592628079186	1.75330713201282	-1.87656602490595	0.0390219035782025
GENE2057X	ucsf_hc.01_1.G217B.01384		60S ribosomal protein L24	HISTO_BX.Contig20.eannot.1079.final_new	in LTR block	I7I48_10298					0.728950431402282	0.00484779741803303	2.75748062685627e-09	2.43e-07	0.00105868177749334	5.9083307080723e-10	0.873885899364093	6	#bba021	1.0	0.0689984334857687	-0.484894945123152	1.60695866258582	-1.5939211523573642	1.84886926275256	-1.74681650706562	0.0358156554674594
GENE2058X	ucsf_hc.01_1.G217B.07786		hypothetical protein	HISTO_LG.Contig392.Fgenesh_histo.130.final_new		I7I48_03750					0.536792089002466	0.723769316428637	6.19581666225014e-05	1.56e-06	0.0969567637110224	4.9104778299923e-05	0.960687351143505	6	#bba021	1.0	-0.34650635079186	-0.199805634102183	1.81347535081892	-1.4081049161197663	1.48370554372964	-2.19066765468896	0.0464146160695287
GENE2059X	ucsf_hc.01_1.G217B.07894	TRM61	GCD14/PCMT domain-containing protein	HISTO_LG.Contig392.eannot.1755.final_new		I7I48_03641					0.353076420716977	0.191186918128471	3.32785084014101e-07	6.96e-08	0.0554110068304882	1.01319049812517e-06	0.39270754020766	6	#bba021	1.0	-0.100056104250065	-0.13932481305544	0.623828883002499	-0.46193867516213666	0.534611457203213	-0.669571604703185	-0.119248333730978
GENE2060X	ucsf_hc.01_1.G217B.09738		malonyl CoA-acyl carrier protein transacylase		near LTR block	I7I48_06838					0.642221582236551	0.0189024605705168	4.78629423376297e-09	5.36e-03	0.0265370734774152	7.33708566995931e-09	0.757103244644601	6	#bba021	1.0	-0.0394010231626574	-0.191084513435232	0.626588284806626	-0.22819334556602205	0.610938247539379	-0.70367890653981	0.0353401719502999
GENE2061X	ucsf_hc.01_1.G217B.00360		mitochondrial 37S ribosomal protein YmS-T	HISTO_AS.Contig189.eannot.1034.final_new	in LTR block	I7I48_11218					0.881099118156294	0.634296586560937	6.46616178117162e-08	9.96e-04	0.0111519037993263	6.45531710291649e-09	0.531289484862129	6	#bba021	1.0	0.0214571337752005	-0.058899892575238	0.899347628012319	-0.37377455748547506	1.16693409164801	-1.02589286794983	0.0864677051642824
GENE2062X	ucsf_hc.01_1.G217B.03516		hypothetical protein	HISTO_EA.Contig33.Fgenesh_histo.53.final_new	near LTR block	I7I48_04680					0.295722587790781	0.12296883886342	3.86082163707723e-07	2.45e-02	1.0	2.29597974187635e-07	0.137981768254951	6	#bba021	1.0	-0.669259154386178	-1.02745847541764	2.83453641756112	-0.6327824987162727		-3.344485507094	-1.21318063572711
GENE2063X	ucsf_hc.01_1.G217B.04464		hypothetical protein	HISTO_GI.Contig363.Fgenesh_histo.54.final_new	near LTR block	I7I48_00813					0.0164422528870224	0.00117453265722638	2.61368470523971e-09	3.63e-01	0.00095949557756588	3.46309271760907e-08	0.033321035091018	6	#bba021	1.0	-0.36721689763445	-0.537854911702805	1.18654743584954	-0.08724378785424763	1.91620660342034	-1.21619010473467	-0.446785763793193
GENE2064X	ucsf_hc.01_1.G217B.10568		hypothetical protein		near LTR block	I7I48_06010					0.37350213083678	0.0378850707228242	5.14843305613845e-05	1.21e-02	0.0163455917056823	3.47667432774569e-06	0.494228285869155	6	#bba021	1.0	-0.226951754454123	-0.554141246439096	0.939482288284695	-0.4718599352287168	1.24849131998631	-1.46944031168668	-0.258146099950202
GENE2065X	ucsf_hc.01_1.G217B.02399		hypothetical protein		near LTR block	I7I48_07455					0.469594843045088	0.365991149238409	0.00141022504101115	5.49e-01	0.225555240306245	0.0372375775205074	0.656688804362461	6	#bba021	1.0	-0.249136134260708	-0.313646150515753	0.88942478739047	-0.16315379076041753	0.721005867569839	-0.783590164644621	-0.250978595504624
GENE2066X	ucsf_hc.01_1.G217B.11285		hypothetical protein			I7I48_02995					0.236847797139132	0.498639425529781	3.11416355572424e-06	3.58e-03	0.210566796853845	0.000716500982623291	0.389105614197297	6	#bba021	1.0	-0.244593904982762	-0.142872563938369	0.94863622150259	-0.40408983258050973	0.425940232743605	-0.680734258176594	-0.218940229717911
GENE2067X	ucsf_hc.01_1.G217B.05562		pre-mRNA-splicing factor	HISTO_GY.Contig460.Fgenesh_histo.205.final_new		I7I48_05024					0.0993993836948086	0.228339499518446	8.65075222584854e-12	1.09e-06	0.112446701749588	1.19615668856738e-07	0.0160276089314492	6	#bba021	1.0	-0.148575333020488	-0.10649079120785	1.09116805513464	-0.44977909598536714	0.475645231115955	-0.6582010186358	-0.276969583537817
GENE2068X	ucsf_hc.01_1.G217B.01149		molybdenum cofactor biosynthesis protein	HISTO_BP.Contig459.genewise.2.final_new		I7I48_04281					0.00660122098991221	0.0266467286843196	3.08726422866599e-08	4.71e-04	0.322691379608042	2.41543628570001e-05	0.0888399001459375	6	#bba021	1.0	-0.299843054002344	-0.236413489775372	0.7255431453598	-0.315018360077576	0.287146081086628	-0.534691550805623	-0.232582331894504
GENE2069X	ucsf_hc.01_1.G217B.03132		cell wall protein	HISTO_DU.Contig190-snap.76.final_new	near LTR block	I7I48_12115					0.0305911687496045	0.0223922376630756	4.34073530713503e-07	1.26e-03	0.107169603186709	0.0052224037106414	0.0456386797087947	6	#bba021	1.0	-0.254224488480284	-0.251306515515633	0.73343239218107	-0.48150034149510296	0.455013595468873	-0.31091147548741	-0.249446244168447
GENE2070X	ucsf_hc.01_1.G217B.03691	PNO1	pre-rRNA-processing protein PNO1	HISTO_ER.Contig17.Fgenesh_histo.67.final_new	near LTR block	I7I48_09801					0.992962003756052	0.708815478461534	1.72309780659843e-07	1.83e-01	0.0697491545084955	8.78051971936103e-05	0.265872150270426	6	#bba021	1.0	0.00112469978857632	-0.0412065059040234	0.665047521653363	-0.1615104835982291	0.590117355706774	-0.470428932410096	0.144569327997953
GENE2071X	ucsf_hc.01_1.G217B.01764		hypothetical protein			I7I48_08400					0.981032372887931	0.824175920518071	2.14947940088416e-09	1.54e-01	0.0146114189223708	8.17362316587685e-05	0.993590467665055	6	#bba021	1.0	0.00675590058250775	-0.0582855073475579	1.70104418979619	-0.28126806358117196	1.41641614283318	-1.01405120454966	0.00383069352306631
GENE2072X	ucsf_hc.01_1.G217B.02392		hypothetical protein		near LTR block	I7I48_07462					0.781806152364837	0.794409790510213	1.05897943011999e-06	1.21e-02	0.0676699337374678	0.0120348167710545	0.901406610366782	6	#bba021	1.0	0.0901284219987073	-0.0875233500043107	1.44819047432454	-0.5558515158226754	1.08343495889822	-0.804226507333851	0.0658044135388555
GENE2073X	ucsf_hc.01_1.G217B.03311		hypothetical protein		transposon	I7I48_10061					0.6917682307555	0.855047245516908	2.23716898057222e-09	5.88e-03	0.00571454563691707	0.000142465105064255	0.566304459643758	6	#bba021	1.0	0.21991197009346	-0.108417987066008	3.40888245097603	-1.0105312035359453	2.21550131561659	-1.66083557947717	0.32428316736001
GENE2074X	ucsf_hc.01_1.G217B.03653		40S ribosomal protein S30		in LTR block						0.205261697044468	0.0933331402854795	3.35676960963997e-09	3.23e-03	0.000597524399079866	2.76875101536724e-05	0.972457196327417	6	#bba021	1.0	0.23946956785669	-0.30240680646348	1.66368375466446	-0.6269851159111708	1.39862341328801	-0.864373887502508	-0.010121891367735
GENE2075X	ucsf_hc.01_1.G217B.08511		hypothetical protein		in LTR block	I7I48_08192					0.288865035428249	0.157650985546779	7.84654627758159e-07	5.99e-01	1.0	5.47049208958703e-06	0.427311003288245	6	#bba021	1.0	-0.503766043072838	-0.688476524977236	2.11140842032107	-0.15027733073943647		-1.4401518778977	0.282600380288238
GENE2076X	ucsf_hc.01_1.G217B.01695		cell division control protein 3	HISTO_DA.Contig93.Fgenesh_histo.365.final_new	near LTR block	I7I48_08470					0.318850533907641	0.000380679845016224	2.42047181795595e-10	1.18e-01	0.0292964843376374	3.75749129836647e-08	0.914318302752323	6	#bba021	1.0	-0.0986688703659961	-0.354915176304099	0.990957129478023	-0.16986971580029894	0.65350865710885	-0.726376829582701	0.0146720616705842
GENE2077X	ucsf_hc.01_1.G217B.03128		ribonucleoprotein	HISTO_DU.Contig190.Fgenesh_Neurospora.63.final_new	near LTR block	I7I48_12111					0.242718813352464	0.180804345442474	1.48388283086672e-07	2.17e-01	0.00107434962125726	3.61310758379807e-05	0.479799763058982	6	#bba021	1.0	-0.245829963708516	-0.264258052361673	1.47011278579584	-0.22828100411511174	1.23722041550675	-0.923551231672885	-0.166204391603485
GENE2078X	ucsf_hc.01_1.G217B.03448		ubiquitin-conjugating enzyme E2-16 kDa	HISTO_EA.Contig33.eannot.1591.final_new		I7I48_04612					0.0771616359430361	0.0352076866644126	8.20486734193472e-10	6.47e-02	0.00660897556393117	5.84459974673296e-07	0.799491605068888	6	#bba021	1.0	-0.191615685174596	-0.213182706979073	1.02482868677112	-0.1823234897621352	1.01558155288485	-0.659618427463133	0.0347427797338771
GENE2079X	ucsf_hc.01_1.G217B.09456		hypothetical protein			I7I48_09441					0.828117119543324	0.160597440100283	0.00754499936411477	1.30e-09	0.594720404452239	0.00109103941944435	0.93628294449606	6	#bba021	1.0	-0.129327725214104	0.681108231737659	1.14003857357704	2.69619342883526	-0.624286427109122	2.63594493885618	0.0685120688125538
GENE2080X	ucsf_hc.01_1.G217B.11597		NmrA-like family protein	HISTO_ZY.Contig518.eannot.1183.final_new	near LTR block	I7I48_10491					0.000359391927010552	0.000520961090920849	3.17808925361632e-05	1.14e-08	0.141822822464084	8.85886734744503e-09	0.00221006841061661	6	#bba021	1.0	0.568075368625083	0.504905210024248	0.625075283597619	1.6191508897590001	-0.562476104604215	1.16547101103543	0.483281650204141
GENE2081X	ucsf_hc.01_1.G217B.07186		tyrosyl-DNA phosphodiesterase	HISTO_KF.Contig601.eannot.1324.final_new	near LTR block	I7I48_02442					0.971883243082	0.00242381623280804	1.00068398983175e-05	1.29e-04	0.337619741407407	2.54465716478796e-06	0.544362829123974	6	#bba021	1.0	-0.00604914962187042	0.415712237083079	0.61354225504017	0.5619527441889827	-0.329380724761996	0.977755594407628	0.111116584465843
GENE2082X	ucsf_hc.01_1.G217B.08209		ubiquinone biosynthesis protein			I7I48_02232					0.447813763240926	0.07884980506426	0.00211531198848634	4.90e-02	1.0	0.00402964301670518	0.456449315019617	6	#bba021	1.0	0.228194719324681	0.496624705187821	0.796740004046135	0.49461362726943625		1.10434100890851	0.288098269770619
GENE2083X	ucsf_hc.01_1.G217B.04226		hypothetical protein		in LTR block	I7I48_05352					0.060750245103678	0.279573586388332	0.0108276236120372	3.69e-03	1.0	0.0142741841777096	0.415245672615618	6	#bba021	1.0	1.04113821488236	-0.784343184707156	1.26342211303242	1.787159367433569		2.58717913060258	0.701475810430449
GENE2084X	ucsf_hc.01_1.G217B.05851	ACR2	C6 finger domain-containing protein	HISTO_HS.Contig68-snap.17.final_new	near LTR block	I7I48_07325					0.596994288745823	0.745446724831898	1.91225409912918e-07	6.32e-07	0.0068489686181054	0.000265650391834647	0.835866491412449	6	#bba021	1.0	-0.103554949238014	-0.0648820418302147	1.05288096982043	0.9855188960500121	-1.36488270128975	0.906232317197567	-0.0603462840155444
GENE2085X	ucsf_hc.01_1.G217B.00698		hypothetical protein	HISTO_BI.Contig285.Fgenesh_Aspergillus.43.final_new	near LTR block	I7I48_12161					0.855267315123603	0.894884297678643	7.98861045794814e-08	1.46e-05	0.109248181335008	4.80305487002751e-07	0.969643198049191	6	#bba021	1.0	0.0216063474795227	0.0150744794726263	0.726905216846758	0.5362812376791303	-0.552625508773297	0.659972894834871	0.00617254198429151
GENE2086X	ucsf_hc.01_1.G217B.09539		hypothetical protein	HISTO_ZL.Contig1161c.eannot.1447.final_new		I7I48_09524	Ryp1_ChIP	Ryp2_ChIP	Ryp3_ChIP		0.298212414312555	0.615761714847232	0.000121322230298298	9.98e-11	0.354292443039485	0.000658938971468107	0.920516891894518	6	#bba021	1.0	-0.195349077658679	-0.0975062531717268	0.664973113859886	1.0555196984907051	-0.332358780078916	0.830725316807465	-0.0316748741560673
GENE2087X	ucsf_hc.01_1.G217B.08777		hypothetical protein			I7I48_01915					0.613620142494783	0.795878792263016	3.27221437586992e-06	1.16e-08	1.0	3.5146070387235e-05	0.0707367306980717	6	#bba021	1.0	0.118192563876093	0.0634116497415333	1.05274347315952	1.5982266212754703		1.34818017146135	-0.52293987759818
GENE2088X	ucsf_hc.01_1.G217B.10357	ERG24	c-14 sterol reductase	HISTO_ZT.Contig1128f.eannot.1131.final_new		I7I48_05888					0.588599915654718	0.908218208388618	2.60679753970167e-07	1.93e-15	0.138606889158878	2.47583185584863e-06	0.163916221584169	6	#bba021	1.0	0.0584396545966106	-0.0133888674063067	0.624152613462957	1.385415804063993	-0.583285019931274	0.676931872162752	-0.175915214113058
GENE2089X	ucsf_hc.01_1.G217B.05992		succinate-semialdehyde dehydrogenase	HISTO_HS.Contig68.fgenesh_plus.82.final_new		I7I48_07183					0.251635277984194	0.484410887796971	2.48025584318171e-05	3.36e-03	0.249944179330092	0.00710846446078561	0.858329257825903	6	#bba021	1.0	0.185872111909226	0.11713072505644	0.690366140881045	0.4399180195227593	-0.325572740984766	0.46901595879239	0.0420121647391767
GENE2090X	ucsf_hc.01_1.G217B.08344	ATH1	acid trehalase precursor	HISTO_ZE.Contig158.Fgenesh_histo.82.final_new	near LTR block	I7I48_02097	Ryp1_ChIP				0.000625180609701153	0.00529768872726682	1.65512094299581e-12	1.76e-04	0.299035797111171	1.24286088385835e-06	3.67186847961326e-05	6	#bba021	1.0	0.455524106725327	0.349072779599973	1.60178741020454	0.8547454926472096	-0.253291486038166	0.831117789221739	0.69074760184808
GENE2091X	ucsf_hc.01_1.G217B.04497		no significant blast hit	HISTO_GI.Contig363.Fgenesh_histo.42.final_new		I7I48_00846					0.0344069502102173	0.146801472757316	1.81610149185039e-07	6.58e-04	0.878445308387998	0.000918342648987382	0.439740304795015	6	#bba021	1.0	0.279054313089278	0.191350818429982	0.795242430219588	0.6598910739857964	-0.0902691228389583	0.551202885674998	0.137273920844366
GENE2092X	ucsf_hc.01_1.G217B.04322	ACP1	GPR/FUN34 family protein	HISTO_FX.Contig167.eannot.1274.final_new	near LTR block	I7I48_12237					0.0265728477625451	0.910286465899813	1.53093739033911e-12	1.22e-03	0.802019812539082	3.69775887751011e-08	0.000551074216359333	6	#bba021	1.0	0.333433170332197	-0.0194739570021865	2.01230603934141	0.8518182202096699	-0.0797280286765929	1.50376336381173	0.669305620726237
GENE2093X	ucsf_hc.01_1.G217B.00137		pantothenate transporter	HISTO_AL.Contig317.eannot.1472.final_new	near LTR block	I7I48_01269					0.06276185306688	0.00250140320236833	3.25123290501305e-13	1.49e-05	0.743397188905589	0.0479170775749677	0.282195828362723	6	#bba021	1.0	0.219000368892169	0.369215010707383	1.51563174236952	0.8204697172394477	-0.149424709920711	0.253602385688526	0.160177407237252
GENE2094X	ucsf_hc.01_1.G217B.03254	GNS1	V-SNARE	HISTO_DY.Contig31.eannot.1444.final_new		I7I48_03434					0.0121783983405771	0.0181587205313837	5.35936262832713e-08	4.12e-03	0.970858178499867	0.386601231100253	0.0014297903162884	6	#bba021	1.0	0.5553318657449	0.517761376091609	1.38973585543242	0.591698286204242	-0.00921330346475191	0.149172689170188	0.659114505330224
GENE2095X	ucsf_hc.01_1.G217B.11411	OPY2	Opy2 superfamily domain-containing protein	HISTO_ZU.Contig65.Fgenesh_histo.135.final_new	in LTR block	I7I48_03123					0.00072319655612459	0.0226833621632695	3.25269155247311e-09	1.30e-01	0.935585652224906	0.0122587974371468	0.0722149340151905	6	#bba021	1.0	0.432438557361974	0.259271587831012	0.989245466260101	0.2320259535856388	-0.0199635605733413	0.27418263902172	0.23218147977984
GENE2096X	ucsf_hc.01_1.G217B.07796		D-arabinitol dehydrogenase	HISTO_LG.Contig392.Fgenesh_histo.155.final_new		I7I48_03741					0.00240446021921574	0.00092742104507352	6.63464432538153e-05	5.04e-07	0.248342659559058	0.232099590586495	0.00489591869705697	6	#bba021	1.0	0.491390223317201	0.542842093187771	0.618919876982072	0.601229166079946	-0.306848377429811	0.156936640520031	0.4390679823094
GENE2097X	ucsf_hc.01_1.G217B.02552		hypothetical protein		near LTR block	I7I48_08008					0.367122378381466	0.224099075986579	0.00241603734411699	1.22e-05	0.405042784488947	0.658604460504065	0.0272688978744765	6	#bba021	1.0	0.380974243833287	0.503496080615127	1.10603204330235	0.9052991713230815	-0.269592778073377	0.120385993132869	0.654254785879748
GENE2098X	ucsf_hc.01_1.G217B.07660	CYS3	cystathionine-gamma-lyase	HISTO_LF.Contig359.fgenesh_plus.105.final_new		I7I48_00773					0.26226896124485	0.00188054747271315	4.92181103297814e-07	5.57e-08	0.344478489338095	0.790927286208986	0.0128958488166019	6	#bba021	1.0	0.145376329107399	0.413332904305626	0.724116215987471	0.6703371394072075	-0.308656716870887	-0.0307309033712579	0.333927921389278
GENE2099X	ucsf_hc.01_1.G217B.01176		HIT finger domain-containing protein	HISTO_BP.Contig459.Fgenesh_histo.168.final_new		I7I48_04308					0.0707639664409326	0.00133708097690781	9.87496990396579e-08	6.10e-06	0.371849960639293	0.612492929477392	0.0511920795356501	6	#bba021	1.0	0.246709988041809	0.458426276626527	0.852801444913892	0.4635425159636491	-0.310141410385885	0.0759502860407602	0.330984937548241
GENE2100X	ucsf_hc.01_1.G217B.04003		endochitinase 1 precursor	HISTO_FE.Contig19.Fgenesh_histo.73.final_new		I7I48_08967					0.00276687969568665	9.34336713363606e-05	5.15302093539952e-06	3.03e-03	0.197296677372041	0.00443701247517402	0.278220570955421	6	#bba021	1.0	0.39106048441016	0.547557700583817	0.609455469430781	0.4218258617360294	-0.481972308487076	0.413688556944782	0.17210976772758
GENE2101X	ucsf_hc.01_1.G217B.03717		carboxylesterase	HISTO_ER.Contig17.Fgenesh_histo.23.final_new		I7I48_09774					0.000380456989187381	0.000914432287104776	3.1569159136503e-10	4.90e-03	0.0834537190874955	0.000175981568031248	0.0581400386073472	6	#bba021	1.0	0.431154102232365	0.393083166897432	0.988333437381679	0.529220821660093	-0.760499856131544	0.535150280896446	0.261802232088681
GENE2102X	ucsf_hc.01_1.G217B.02101		DUF3431 superfamily domain-containing protein	HISTO_DF.Contig537.Fgenesh_Aspergillus.124.final_new		I7I48_03323					3.53455088649284e-05	0.00275754038692313	3.38273596160262e-11	5.01e-02	0.022893009217633	0.000736360665249096	0.000656905963732534	6	#bba021	1.0	0.522250637266972	0.331069999291237	1.15212766667449	0.2478867042860213	-0.722525181211446	0.396709671144646	0.455748797730887
GENE2103X	ucsf_hc.01_1.G217B.09524		cation transporter ChaC	HISTO_ZL.Contig1161c.eannot.1482.final_new		I7I48_09509					0.349277919132913	0.0761229416432928	6.73494249070425e-07	2.32e-04	0.00620137484895243	0.0140661749270591	0.0271460528111623	6	#bba021	1.0	0.152477723541541	0.27975676563346	0.886354170312306	0.5011360618941963	-0.940716346813055	0.486436242581088	0.46753747041514
GENE2104X	ucsf_hc.01_1.G217B.00789		HAD-superfamily hydrolase	HISTO_BP.Contig457-snap.26.final_new		I7I48_03921					0.0329508897462134	0.000956864589659224	1.48357640439658e-10	3.09e-05	0.108609204513656	1.6295175139863e-05	0.00777117893835378	6	#bba021	1.0	0.292195422769861	0.475704840486942	1.26947066698314	1.2039262842158323	-1.3905905882508	0.930638019102432	0.500808581095745
GENE2105X	ucsf_hc.01_1.G217B.05968		hypothetical protein			I7I48_07207					0.0574082665570067	0.124188230653594	3.28013355120279e-08	4.66e-05	0.0132952558183827	0.402280759921107	0.10432512280761	6	#bba021	1.0	0.531755248310409	0.432681289720802	1.77748551763304	0.9263795063565256	-1.83390761998294	0.227056046238969	0.482766444529275
GENE2106X	ucsf_hc.01_1.G217B.01742		hypothetical protein			I7I48_08422					0.322236978247794	0.533166937700357	4.72695927126165e-06	2.20e-03	1.0	0.394464254286819	0.310872968385154	6	#bba021	1.0	0.465404213377449	0.303565151355232	2.05972237541783	1.2095335776572833		0.434701129544173	0.572835388533358
GENE2107X	ucsf_hc.01_1.G217B.04689		hypothetical protein			I7I48_11054					0.362534046824973	0.146593330932645	0.00305127890943693	1.79e-03	1.0	0.193988152125315	0.123205501172917	6	#bba021	1.0	0.264096482113776	0.409597170867223	0.75335419437631	0.7180417981056697		0.436454942347215	0.554020887742921
GENE2108X	ucsf_hc.01_1.G217B.04922	MET10	sulfite reductase flavoprotein component	HISTO_GL.Contig296.Fgenesh_Neurospora.6.final_new		I7I48_10735	Ryp1_ChIP		Ryp3_ChIP		0.26313207013444	0.154646666855867	0.0039249513893632	3.04e-10	0.38428854580752	0.0976304670850617	0.151118316972471	6	#bba021	1.0	0.90163896951402	1.09098475360364	2.04042881552259	2.14866142968495	0.312133920380279	1.51459446610479	1.18092804610747
GENE2109X	ucsf_hc.01_1.G217B.12172	RPH1	DNA damage-responsive transcriptional repressor RPH1, jumonji family transcription factor	HISTO_ZZ.Contig127c.Fgenesh_histo.115.final_new		I7I48_11833					0.00424654957194455	0.000290949715793659	1.99448464448125e-05	1.90e-10	0.110878264361198	0.0117976440350971	0.194616014034989	6	#bba021	1.0	0.421922122104988	0.555401328011652	0.637144367506343	0.739329028070853	0.389819436484399	0.354117330221626	0.204691259193461
GENE2110X	ucsf_hc.01_1.G217B.07524		hypothetical protein	HISTO_LF.Contig359.eannot.2136.final_new		I7I48_00635					0.000787243495396192	0.000208117861778587	1.10594935799879e-08	3.49e-12	0.0264914261422294	0.119421603929484	0.000885895657958012	6	#bba021	1.0	0.447024247749789	0.507616236033718	0.900545793814271	1.051942290312301	0.60180019528854	0.203131697414373	0.535067390948576
GENE2111X	ucsf_hc.01_1.G217B.02985		hypothetical protein	HISTO_DU.Contig190.eannot.1268.final_new		I7I48_11967					0.0117479710628449	0.000290552515500043	3.34192518164964e-05	3.57e-12	0.0576463489709513	0.775085345046983	0.0397092152098308	6	#bba021	1.0	0.380221278138138	0.581355758992309	0.625776163333511	0.8818904856093381	0.573119786782529	0.0471031131137258	0.37883762723206
GENE2112X	ucsf_hc.01_1.G217B.06218		GTPase NRas precursor	HISTO_HS.Contig68.eannot.2132.final_new		I7I48_06955					0.0458428185549702	0.0291861435300654	8.8103563680721e-07	1.07e-06	0.174951628254072	0.792599303724376	0.0691357012857705	6	#bba021	1.0	0.28106928427808	0.307148264353845	0.765451027953129	0.6470450236725206	0.468980246134975	0.0310313320350843	0.243113207119337
GENE2113X	ucsf_hc.01_1.G217B.00452		bZIP family transcription factor	HISTO_AZ.Contig47.eannot.1570.final_new		I7I48_00138					0.0268379328526776	0.00509963683816603	6.88700542497288e-08	2.09e-07	0.227131688192967	0.466602316425674	0.173373510870011	6	#bba021	1.0	0.239003783558956	0.300645456348073	0.735450551800808	0.7277754114025375	0.293118105425505	0.0721817385346872	0.161709868403384
GENE2114X	ucsf_hc.01_1.G217B.10135		hypothetical protein	HISTO_ZT.Contig1089.Fgenesh_Neurospora.160.final_new		I7I48_06296					0.000216735900022672	0.000231680496265423	9.59959322246401e-11	9.52e-10	0.37387624313474	0.0484616556686923	0.0724693756122282	6	#bba021	1.0	0.38231157692286	0.369495063225562	0.940514747605703	0.6253776602145368	0.267225083152346	0.180153290776112	0.190018698836154
GENE2115X	ucsf_hc.01_1.G217B.06518		hypothetical protein			I7I48_05475					0.267431093020673	0.301607714048403	0.000490759416545451	4.72e-07	0.475960602595228	0.927441606592953	0.528760606767796	6	#bba021	1.0	1.97081120966528	1.82825057993076	5.23435848077051	4.207312926164507	0.910779887736145	-0.146514846300949	1.11231032887666
GENE2116X	ucsf_hc.01_1.G217B.04602		hypothetical protein	HISTO_GI.Contig382.Fgenesh_Aspergillus.25.final_new	near LTR block	I7I48_00919					0.00053736024206929	5.63067286518934e-06	9.95372619477433e-10	6.09e-16	0.155040938833896	0.0130643027074193	0.00374778695627641	6	#bba021	1.0	0.320726310932259	0.470992165340687	0.726015331299132	1.0572856851525683	0.430630765866629	-0.219336912069822	0.3128925059999
GENE2117X	ucsf_hc.01_1.G217B.06758		hypothetical protein			I7I48_05675					0.505473198203797	0.170074434330852	0.00976095376254046	4.45e-08	0.122194460588709	0.217697154747018	0.23156054093658	6	#bba021	1.0	0.432448969710416	0.812099287555066	1.3563621455716	2.930855540655012	1.4468244512305	0.753346559904214	0.759359250225775
GENE2118X	ucsf_hc.01_1.G217B.05040		hypothetical protein	HISTO_GL.Contig306.eannot.1075.final_new	near LTR block	I7I48_10968					0.179563551469813	0.017124091284178	0.000115745536014944	4.05e-10	1.0	0.204058987594618	0.178565557125788	6	#bba021	1.0	0.231442432009055	0.408791049387959	0.643223648139108	1.4413924684485748		0.234722895950378	0.28206186614856
GENE2119X	ucsf_hc.01_1.G217B.02637		SET superfamily domain-containing protein	HISTO_DM.Contig933-snap.68.final_new		I7I48_07922	Ryp1_ChIP		Ryp3_ChIP		0.000110620688408658	7.96123847481943e-05	2.82244308271861e-12	2.53e-18	0.0175968093090373	9.76508449849394e-06	0.012824623847014	6	#bba021	1.0	0.443870458670148	0.42185427582945	1.31387286165571	2.2552195421720778	1.16132599190596	0.448390126861459	0.257936778574733
GENE2120X	ucsf_hc.01_1.G217B.07847		CRAL/TRIO domain-containing protein	HISTO_LG.Contig392.Fgenesh_histo.205.final_new		I7I48_03688					0.00514353372109284	4.13922715640451e-05	5.08500118515976e-09	8.83e-13	0.0434885926329717	0.0090914376350718	0.0156195771799509	6	#bba021	1.0	0.24052183684023	0.384339724962548	0.665911965838594	0.8546794140258455	0.650449798503299	0.214225189412425	0.229208328796415
GENE2121X	ucsf_hc.01_1.G217B.06531		hypothetical protein	HISTO_JG.Contig206-snap.119.final_new		I7I48_05462					0.173695824379889	0.00178258406535787	1.53824597927704e-06	1.34e-14	0.00878583622541581	0.153413316245365	0.733106822415207	6	#bba021	1.0	0.172923398605946	0.410191818819952	0.680039177860427	0.9254950800768034	0.787191770578629	0.181915025887005	0.0595152157830912
GENE2122X	ucsf_hc.01_1.G217B.04810		hypothetical protein	HISTO_GL.Contig286.Fgenesh_histo.16.final_new	near LTR block	I7I48_11124					0.124127671413023	0.00868281098401111	2.49906571749599e-09	3.07e-16	0.0114031149312323	0.911880943682592	0.223572672630777	6	#bba021	1.0	0.19586621559895	0.33819079864863	0.987874858243921	1.320685731273636	0.925351784747426	0.0159633562971004	0.197300512734585
GENE2123X	ucsf_hc.01_1.G217B.02122		hypothetical protein	HISTO_DF.Contig537.Fgenesh_Aspergillus.150.final_new		I7I48_03345					0.00198360145799994	7.13496929751889e-05	1.11882568075699e-08	2.59e-09	0.0268242831810092	4.69252662240989e-08	0.253032655003515	6	#bba021	1.0	0.402774432718265	0.543477447211155	0.948215161830959	0.8021790821199531	0.691583850471046	1.01769917059716	0.158741562737553
GENE2124X	ucsf_hc.01_1.G217B.08269		hypothetical protein	HISTO_ZE.Contig158.Fgenesh_histo.65.final_new		I7I48_02172					0.0954006250351329	0.0042204760096865	1.01860920141428e-08	1.45e-07	0.0630818479039271	0.000160752515182272	0.280414558256632	6	#bba021	1.0	0.246756094351071	0.433842224608793	1.06804254630062	0.9335136914049087	0.604669097962906	0.749177136775578	0.206393407511891
GENE2125X	ucsf_hc.01_1.G217B.02811		hypothetical protein	HISTO_DM.Contig936.Fgenesh_histo.14.final_new	near LTR block	I7I48_07748					0.169549497808276	0.001615377242579	3.51198338543784e-07	1.87e-05	0.334289331976799	0.00439587997050583	0.514466104307163	6	#bba021	1.0	0.149884708696656	0.35845579712588	0.631647147182994	0.45588263365548387	0.268160490472923	0.360589284900659	0.0960920300150461
GENE2126X	ucsf_hc.01_1.G217B.10905		hypothetical protein			I7I48_06471					0.00576695777491693	0.00537316974098681	1.80643520980611e-07	5.73e-14	1.0	4.03085378550694e-05	0.152909947264503	6	#bba021	1.0	0.404291137702915	0.405963667504446	0.858863951948165	1.2734743641049462		0.831372860457256	0.25747687981739
GENE2127X	ucsf_hc.01_1.G217B.07770		extracellular dioxygenase	HISTO_LG.Contig392.Fgenesh_histo.101.final_new		I7I48_03767					0.0029117891567937	0.00103159705611541	8.13244063227061e-09	1.71e-08	1.0	4.7006160334674e-06	0.128894465453214	6	#bba021	1.0	0.387833837066945	0.434425513282502	0.912768979620278	1.2194486954171433		0.853022209846987	0.236292862394375
GENE2128X	ucsf_hc.01_1.G217B.08394		calcium/calmodulin dependent protein kinase	HISTO_ZE.Contig158.Fgenesh_Neurospora.51.final_new	near LTR block	I7I48_02047	Ryp1_ChIP				0.000480505025951557	2.739933394824e-05	8.31642812474283e-13	7.50e-07	0.00370277236835488	2.36852227550715e-10	0.000456033259699745	6	#bba021	1.0	0.282043142710375	0.353990940240359	1.02658976515632	1.0817564044597496	1.12039690160752	0.984564262235145	0.352014964656792
GENE2129X	ucsf_hc.01_1.G217B.07126	FBA1	developmental regulator flbA	HISTO_KF.Contig601.eannot.1274.final_new		I7I48_02382					0.110968496180487	0.00158410075042562	2.7660406893175e-12	1.62e-12	0.0068237381766016	4.35008233235163e-08	0.905122249431059	6	#bba021	1.0	0.188594503838287	0.388309621864831	1.52944140586262	1.7247036612730149	1.04284371855472	0.978995557078584	0.0205568694091056
GENE2130X	ucsf_hc.01_1.G217B.02974	GLE1	RNA export mediator Gle1	HISTO_DU.Contig190.Fgenesh_histo.47.final_new	near LTR block	I7I48_11956	Ryp1_ChIP				0.0905847678011625	0.136436715092512	8.35402741896608e-10	1.08e-15	0.228511466166694	5.54994477152235e-05	0.670488351411863	6	#bba021	1.0	0.16503773424917	0.14309055816207	0.86044789088096	1.1765577645390106	0.398501028858623	0.492290254469787	0.0566259070348165
GENE2131X	ucsf_hc.01_1.G217B.06710	OMS1	oxa1 multicopy suppressor	HISTO_JG.Contig207.Fgenesh_histo.110.final_new		I7I48_05725					0.00482402163840566	0.0051236154310442	4.40782196391758e-14	4.39e-11	0.200560827415909	6.68869149824425e-07	0.131284160470072	6	#bba021	1.0	0.288240810959056	0.28498833048234	1.50305379905152	0.9012850801279021	0.341732141440762	0.758405347590429	0.18477313483429
GENE2132X	ucsf_hc.01_1.G217B.03027		hypothetical protein	HISTO_DU.Contig190.Fgenesh_Aspergillus.93.final_new		I7I48_12009					0.058513701435485	0.101528801122074	5.68733314039675e-09	3.23e-04	0.514080103234166	6.9947588983852e-06	0.538325298484639	6	#bba021	1.0	0.19873986831472	0.166171122380824	0.844145376227442	0.6811546026665272	0.250519441153172	0.567331671263731	-0.077651149080106
GENE2133X	ucsf_hc.01_1.G217B.09448	CPS1	polysaccharide synthase Cps1	HISTO_ZL.Contig1161c.genewise.25.final_new		I7I48_09433					0.29346986813409	0.00230582601288076	1.85299455791074e-12	4.81e-15	0.0690287647801101	6.89558259476814e-07	0.939822527798842	6	#bba021	1.0	0.136688501059385	0.404861570892896	1.68416745149342	1.5898053638612963	0.53870313208456	0.941547860654454	-0.0154808425484925
GENE2134X	ucsf_hc.01_1.G217B.10320		hypothetical protein	HISTO_ZT.Contig1089.eannot.1651.final_new		I7I48_06110					0.00777691789517577	0.0697897518664013	9.09962677473527e-09	5.92e-20	0.195695886126501	1.6406436458752e-08	0.00361110055448636	6	#bba021	1.0	0.250405061458269	0.162264597687049	0.699917168500041	3.6099080884531163	0.383763253286567	0.905873069679058	0.337264247525384
GENE2135X	ucsf_hc.01_1.G217B.07582		hypothetical protein	HISTO_LF.Contig359.eannot.1938.final_new		I7I48_00694					0.594924652332092	0.901513404052586	0.00646477270856417	5.50e-16	0.694316071688946	0.232895559255218	0.0572685168303977	6	#bba021	1.0	0.176969879656955	-0.045831240146702	0.744674773018358	1.9708747080422728	0.141214816376753	0.335506182971222	0.581992302183222
GENE2136X	ucsf_hc.01_1.G217B.02013		oxidoreductase	HISTO_DF.Contig537.eannot.1345.final_new		I7I48_03234					0.0295926522576539	0.0025694474218664	1.51019408771127e-06	1.01e-22	0.950693579916075	0.110657618917278	0.00287469425102723	6	#bba021	1.0	0.294222595220136	0.418949056365537	0.720765346605983	2.1713806407980702	0.0198603805010897	0.240027838661238	0.528995313911008
GENE2137X	ucsf_hc.01_1.G217B.12267		C6 transcription factor	HISTO_ZZ.Contig2f.Fgenesh_histo.14.final_new	near LTR block	I7I48_11326					0.0350606949898567	0.018516430953475	0.000120061044921623	3.05e-20	0.205482998996768	0.00223839896216524	0.0485941574191155	6	#bba021	1.0	0.520078096781922	0.579293243162424	0.922279541960425	3.382560234133361	-0.459617688415438	0.796806488387999	0.502393384158629
GENE2138X	ucsf_hc.01_1.G217B.11477	GLT1	glutamate synthase	HISTO_ZW.Contig245.Fgenesh_histo.47.final_new		I7I48_04839					0.156653447485111	0.472741899394102	0.00344622677122553	1.42e-12	0.941887007829252	0.0659081395359845	0.543675997621261	6	#bba021	1.0	0.340434668548419	0.163903024952243	0.666616151843404	1.7838458835444928	0.0213363670170068	0.386794946420288	0.169382982544091
GENE2139X	ucsf_hc.01_1.G217B.08451		hypothetical protein	HISTO_ZH.Contig107.Fgenesh_Aspergillus.70.final_new	near LTR block	I7I48_10553					0.0489758677803551	0.000127653292420925	1.70115450939008e-06	5.96e-13	0.140681438633614	0.367057755342482	0.47039110967887	6	#bba021	1.0	0.255566491967693	0.550647258564175	0.683100093319733	1.7858861266284398	0.362507899178522	0.122673777151102	0.121920747878889
GENE2140X	ucsf_hc.01_1.G217B.01486		silent information regulator 2	HISTO_DA.Contig93.eannot.1934.final_new		I7I48_08681					0.00508541738660842	0.000174692540336199	2.86013636992589e-09	2.74e-16	0.425265133898544	0.0587049438068063	0.860317660853871	6	#bba021	1.0	0.314931518234021	0.450876203890631	0.85252755096846	3.404433018173833	0.286464504207096	-0.214072781661536	0.0303781485026935
GENE2141X	ucsf_hc.01_1.G217B.09245		carboxypeptidase	HISTO_ZL.Contig1161a.fgenesh_plus.1.final_new		I7I48_09230					0.931689811284616	0.062011318625549	0.000446923773417481	1.04e-06	0.862025625529395	0.0112831981720279	0.981936933556339	6	#bba021	1.0	-0.0190952185039164	-0.371864099178496	0.628806378400986	1.1217877912306204	0.0878565452130355	0.551777106701983	0.00774810298130557
GENE2142X	ucsf_hc.01_1.G217B.10833		hypothetical protein	HISTO_ZT.Contig181.Fgenesh_histo.142.final_new		I7I48_06544					0.29040449024554	0.935819715182464	2.55321471352653e-06	1.48e-16	0.143991325090278	5.95572835075595e-06	0.751716236384278	6	#bba021	1.0	-0.179812814610982	-0.0146206597071963	0.94064747695603	2.255850944766014	0.363843771581015	0.925677055862935	0.0683590917205503
GENE2143X	ucsf_hc.01_1.G217B.05473		methylated-DNA-protein-cysteine methyltransferase	HISTO_GY.Contig460.Fgenesh_histo.101.final_new		I7I48_05113					0.000592502997857231	0.000376668951414521	7.42520270485175e-06	1.83e-12	0.605782390093468	1.89148278459004e-05	0.0523709567273214	6	#bba021	1.0	-0.491439253734809	-0.514087443313537	0.624035085889352	2.420792769203338	0.162206359582184	0.683212897914787	-0.295300341345477
GENE2144X	ucsf_hc.01_1.G217B.04513		no significant blast hit	HISTO_GI.Contig363.Fgenesh_histo.60.final_new		I7I48_00862					0.3070005328323	0.0988867529773903	0.00134647947368683	7.16e-16	0.467961459331289	0.497493323243765	0.399936400062108	6	#bba021	1.0	-0.425503448711037	-0.707651951642145	1.06271741528929	3.3309858479220096	-0.320987339928692	0.287396970434207	-0.449355753254941
GENE2145X	ucsf_hc.01_1.G217B.04604		hypothetical protein		near LTR block	I7I48_00921					0.331562865607172	0.000812061973944949	9.60283468920842e-12	5.95e-08	0.0734258179434547	0.0818976431028778	0.848863220936015	6	#bba021	1.0	0.122063089757726	0.437016746313629	1.31719228149421	0.8830779658430224	0.590617471362274	-0.209343556193578	-0.0348490573822051
GENE2146X	ucsf_hc.01_1.G217B.04560		hypothetical protein			I7I48_00876					0.881241635129839	0.0936389060797663	0.0110669610392125	4.01e-04	0.506680236276264	0.257042058641915	0.663022476448722	6	#bba021	1.0	0.080098600749685	0.735871187084061	0.994329134369631	1.1379954387632742	0.317264134690185	-0.504432503686041	-0.290276039807218
GENE2147X	ucsf_hc.01_1.G217B.01675		HLH transcription factor	HISTO_DA.Contig93.Fgenesh_histo.160.final_new		I7I48_08490					0.987387335099729	0.580896685004609	3.56157942578107e-13	1.47e-17	0.583494359517416	0.609205202542477	0.511817336055073	6	#bba021	1.0	-0.00211047763863803	0.064502790871968	1.44023541217964	1.3737825808637782	-0.146155623191685	-0.0543995780234132	-0.0893178042978358
GENE2148X	ucsf_hc.01_1.G217B.05999		endochitinase	HISTO_HS.Contig68.Fgenesh_histo.7.final_new		I7I48_07176					0.383836378564856	0.209908217265875	8.97438478346348e-08	7.24e-04	0.469316161735131	0.913099104761688	0.827873372017055	6	#bba021	1.0	0.144962644175846	0.203744538897972	1.00866904752922	1.0649414958962136	-0.338099609205959	0.0207561570245165	0.0570663229210631
GENE2149X	ucsf_hc.01_1.G217B.03594	ECM15	cell wall biogenesis protein Ecm15	HISTO_EA.Contig33.genewise.135.final_new		I7I48_04758					0.0739266067777953	0.0181634460755776	4.28847034785299e-11	1.61e-12	0.573395683340768	0.0171669565051805	0.0258137396668444	6	#bba021	1.0	0.177756194334933	0.233508724636938	1.06941126115726	1.217552470287404	0.139159722116342	0.274773368074278	0.287886402654816
GENE2150X	ucsf_hc.01_1.G217B.03682		hypothetical protein	HISTO_ER.Contig17.Fgenesh_histo.49.final_new	near LTR block	I7I48_09811					0.938153580402566	0.755244186281126	4.22155961473144e-05	2.41e-08	0.85561323539265	0.218156991447069	0.539365637040073	6	#bba021	1.0	0.0284822018399393	0.104536129044987	1.1735783079274	1.1687458285115397	0.107644849889005	-0.361859370411083	-0.253906494890956
GENE2151X	ucsf_hc.01_1.G217B.05689	PMT3	dolichyl-phosphate-mannose-protein mannosyltransferase	HISTO_GY.Contig460.Fgenesh_Aspergillus.17.final_new	in LTR block	I7I48_04895					0.958802203164643	0.0170699281555762	1.44502860542285e-10	7.43e-23	0.338246994922057	0.0767449128215597	0.936604774537447	6	#bba021	1.0	-0.00776485776215274	0.288933202047438	1.23228277487474	1.3863534684202634	0.24616443395125	-0.197272314292698	0.0144163431999402
GENE2152X	ucsf_hc.01_1.G217B.03477		hypothetical protein			I7I48_04641					0.753421754947831	0.921709672460955	0.00312755904542916	3.09e-09	0.77166534071704	0.193218603693864	0.773141361744371	6	#bba021	1.0	-0.146124705405306	0.0462396072626253	1.02538022755814	1.565145777894183	-0.0834136266174399	-0.446845655695244	0.146811079871732
GENE2153X	ucsf_hc.01_1.G217B.05505		sucrose transporter	HISTO_GY.Contig460.Fgenesh_Aspergillus.169.final_new		I7I48_05081					0.721187004913629	0.406032573926844	2.59422014860047e-07	1.93e-21	0.49421588535985	0.0113762529238166	0.534219270497653	6	#bba021	1.0	-0.0541422454877214	0.115626741828983	0.824411551485972	1.295134950917652	0.180492014833166	-0.354648757416902	-0.114659609891321
GENE2154X	ucsf_hc.01_1.G217B.12297		hypothetical protein			I7I48_11356					0.873501834943673	0.320773981146886	0.000785284597391999	2.16e-17	0.515650781861191	0.164944429055455	0.662113086415055	6	#bba021	1.0	-0.0710056585160457	0.374397589280838	1.1246506303304	1.8938108115496113	-0.238088760993534	-0.349308753907741	-0.159297503682897
GENE2155X	ucsf_hc.01_1.G217B.02486	HYR1	glutathione peroxidase	HISTO_DM.Contig933.eannot.1641.final_new		I7I48_08074					0.490840206920845	0.393459559941268	9.5374617490547e-09	1.70e-03	0.0103630854475682	0.58221632802305	0.0209046652130933	6	#bba021	1.0	0.0546125713172323	-0.0638956649499889	0.60367369135666	0.4748588844344944	-0.797056912456528	-0.038953692731865	0.195712559909493
GENE2156X	ucsf_hc.01_1.G217B.06433	MUT3	C6 transcription factor	HISTO_JG.Contig206.Fgenesh_histo.93.final_new		I7I48_05562					0.785310194318171	0.522576372376004	3.94521175581894e-07	6.05e-11	0.00273464079855413	0.689208251574003	0.164041449595651	6	#bba021	1.0	0.0495614425794519	-0.111151721286709	0.909327432132362	1.0456901552569333	-1.24735308730775	0.0598039341368874	0.235153525211189
GENE2157X	ucsf_hc.01_1.G217B.08263		hypothetical protein			I7I48_02178					0.945806335324948	0.802267899506814	0.0457435937808555	1.44e-07	0.0352699502145778	0.69106711806352	0.27781555380458	6	#bba021	1.0	-0.0322531412607541	-0.112129439696834	0.65575007582807	1.9582121341454148	-2.08742035486222	0.194778750746565	0.581140166141323
GENE2158X	ucsf_hc.01_1.G217B.11104	NTA1	hydrolase, N-terminal amidase	HISTO_ZU.Contig65.genewise.141.final_new	near LTR block	I7I48_02814					0.051461376269118	0.25201960818075	6.42613370702735e-06	2.83e-09	0.0358959563076234	0.647144449219169	0.393080884859332	6	#bba021	1.0	-0.301716304680512	-0.175675546245399	0.691861179980244	0.6200751937967061	-0.818176967503448	0.0773207157797189	-0.177882807553865
GENE2159X	ucsf_hc.01_1.G217B.11295		hypothetical protein	HISTO_ZU.Contig65-snap.138.final_new		I7I48_03006					0.137846273920163	0.0983516916095604	1.76397624975698e-06	7.50e-05	0.00336933679156601	0.00833483278064833	0.950096137017915	6	#bba021	1.0	-0.266495255333404	-0.299770522997591	0.872203088787054	0.872402476312642	-1.59018681127931	-0.46576556882369	-0.018381557454318
GENE2160X	ucsf_hc.01_1.G217B.08859		MFS transporter	HISTO_ZL.Contig1131.eannot.2107.final_new		I7I48_01834					0.109455721437448	0.0699310936665855	7.68055023313738e-09	2.78e-12	0.00202619025814151	0.00129339725226516	0.721762836308398	6	#bba021	1.0	-0.219976934805271	-0.25058318704782	0.953387441315761	1.1270379197190858	-1.53307275557028	-0.504026987205713	-0.0761039225331035
GENE2161X	ucsf_hc.01_1.G217B.03916		hypothetical protein	HISTO_FE.Contig19.Fgenesh_Neurospora.213.final_new	near LTR block	I7I48_08880					0.976475716948612	0.251068073818318	0.000625293316853232	1.66e-04	0.0301075322743064	0.212695599535457	0.192902592597826	6	#bba021	1.0	-0.0090072649328119	0.272916642638786	0.743615170601796	0.8481727313737801	-1.52304226080296	0.324222485086499	-0.416585466426964
GENE2162X	ucsf_hc.01_1.G217B.07301		GPI-anchored wall transfer protein	HISTO_LF.Contig359.Fgenesh_histo.191.final_new		I7I48_00410					0.56185261796421	0.0418474833242122	4.22165613040161e-07	1.09e-13	0.0843397449131256	0.262914285149228	0.660800856478802	6	#bba021	1.0	0.0654679015542339	0.21625181984974	0.613451065635756	1.0165050996250329	-0.551601056435878	0.122518834516413	-0.0649832439324705
GENE2163X	ucsf_hc.01_1.G217B.03051		hypothetical protein			I7I48_12033					0.826698150775885	0.935920146317025	0.0440275081259068	1.61e-03	1.0	0.700634708733504	0.478926707151081	6	#bba021	1.0	-0.107420786708754	0.0390787830106066	0.715291208528232	1.1414218518713013		-0.164686983214561	-0.403321107480716
GENE2164X	ucsf_hc.01_1.G217B.02423		C6 finger domain-containing protein	HISTO_DM.Contig93.Fgenesh_Aspergillus.60.final_new		I7I48_07431					0.0771509328103054	0.817768189505963	3.57779630057805e-07	2.92e-12	0.0938698882419326	0.277457201483377	0.0229581718676673	6	#bba021	1.0	-0.216049516755882	0.0304329599214865	0.693395753982446	0.7708277946884935	-0.590441108303454	-0.128121443695803	-0.346969226104317
GENE2165X	ucsf_hc.01_1.G217B.03212		hypothetical protein	HISTO_DY.Contig31.fgenesh_plus.45.final_new	near LTR block	I7I48_03476					0.976954474830155	0.0163382982234716	0.000186137708289594	8.13e-14	0.0581089500493743	0.00616268348967561	0.94340721370719	6	#bba021	1.0	0.00745307501225501	0.489606861277998	0.736162136509126	1.0052311304191517	-0.561676507580162	-0.48190151286508	-0.020638944343025
GENE2166X	ucsf_hc.01_1.G217B.07359		hypothetical protein	HISTO_LF.Contig359.fgenesh_plus.16.final_new		I7I48_00468					0.302970366676265	0.324686776070721	3.2648332208521e-09	6.97e-13	0.124618671888024	0.00485320670406089	0.21896049189668	6	#bba021	1.0	-0.20760032740539	0.190596515565515	1.40487542711975	1.4611251586891427	-0.66612628816836	-0.572655312559702	0.297051081673668
GENE2167X	ucsf_hc.01_1.G217B.02696		hypothetical protein			I7I48_07863					0.427401754104283	0.968241242600817	1.44112397591662e-09	1.37e-18	0.171562066129023	1.6975150173701e-05	0.446630185845641	6	#bba021	1.0	0.122114144210205	0.00665946549380347	1.19960187612864	1.4866966950706095	-0.46313076685918	-0.816117458913089	0.160790209826437
GENE2168X	ucsf_hc.01_1.G217B.09990		hypothetical protein	HISTO_ZL.Contig658-snap.38.final_new		I7I48_01423					0.924918635576743	0.556249838120329	1.30339897848754e-08	1.50e-19	0.0325995497089629	6.10268102241163e-05	0.355801758518242	6	#bba021	1.0	-0.0310274081995101	0.171042758636583	1.82525956606912	1.3556343469244396	-0.627912722133226	-1.16450693208151	0.308473509060228
GENE2169X	ucsf_hc.01_1.G217B.05280		pumilio RNA binding protein	HISTO_GX.Contig297.Fgenesh_Aspergillus.86.final_new	near LTR block	I7I48_10175					0.128616772419569	0.106234240188569	2.52233697396258e-12	3.39e-17	0.0287452232904785	5.93131766477551e-06	0.0354756519378778	6	#bba021	1.0	0.20228759183967	0.213588146829812	1.52054294469057	1.0945929311793856	-0.624845367524803	-0.660167261081432	0.306873672758337
GENE2170X	ucsf_hc.01_1.G217B.11146		hypothetical protein			I7I48_02856					0.299112971483355	0.178584507278279	3.36574540020516e-10	5.35e-17	0.111050882327458	0.00170519383089151	0.600547370657115	6	#bba021	1.0	-0.34610620177968	0.408189082501456	2.42248518998915	1.9235650641298978	-0.665204735978343	-1.02694194470502	-0.241824509004868
GENE2171X	ucsf_hc.01_1.G217B.12036	SCT1	glycerol-3-phosphate O-acyltransferase	HISTO_ZZ.Contig127b.Fgenesh_histo.76.final_new	near LTR block	I7I48_11696					0.458551238380532	0.728971534620488	2.51548722170914e-08	2.52e-06	0.286117020258857	0.00626016775549759	0.613458779003114	6	#bba021	1.0	0.114596858690054	0.0562314339764542	1.00186679066375	0.6754275375853026	-0.252201410812497	-0.387519824317411	-0.0963111677213346
GENE2172X	ucsf_hc.01_1.G217B.06149		hypothetical protein	HISTO_HS.Contig68.Fgenesh_histo.116.final_new		I7I48_07025	Ryp1_ChIP		Ryp3_ChIP		0.845671278584488	0.102163485644046	7.87609490280875e-07	1.14e-11	0.428528361722631	0.291171525314069	0.8833698075438	6	#bba021	1.0	0.0415819873661727	-0.324986550571905	0.995616768897873	1.1572261593850521	-0.402344488968447	-0.193436256472534	-0.042429879412452
GENE2173X	ucsf_hc.01_1.G217B.03332		urea transporter	HISTO_EA.Contig33.fgenesh_plus.81.final_new		I7I48_04495					0.562331334001635	0.0232730664197121	1.36239141050753e-09	3.24e-14	0.192074145468872	0.00154957961266438	0.305479794382079	6	#bba021	1.0	0.0577944871007192	-0.225091502689855	0.793498434879705	1.4003581785431898	-0.380554475698338	-0.342084928455027	0.129392220793144
GENE2174X	ucsf_hc.01_1.G217B.04498		hypothetical protein	HISTO_GI.Contig363.Fgenesh_Neurospora.32.final_new		I7I48_00847					0.950596753597244	0.693280262255734	9.1689109502467e-06	4.06e-05	0.0654052726367757	0.288857754494014	0.465377524576881	6	#bba021	1.0	-0.0122560380958969	-0.0702932828139646	0.740412593035468	0.5141452967732195	-0.632173746769247	-0.171510449410106	0.151715253966394
GENE2175X	ucsf_hc.01_1.G217B.07560	NIT19	SamB protein	HISTO_LF.Contig359.Fgenesh_Aspergillus.277.final_new		I7I48_00671					0.718668835861581	0.984169199316456	3.07099107201965e-08	4.66e-05	0.0544725824819933	0.0144362217146759	0.116798617258481	6	#bba021	1.0	0.052208796255834	-0.00281370282190441	0.922448603985039	0.4548542738775554	-0.562932193314666	-0.289229691923687	0.217910898878209
GENE2176X	ucsf_hc.01_1.G217B.07449		hypothetical protein	HISTO_LF.Contig359-snap.118.final_new		I7I48_00559					0.785851166638674	0.788161919034241	1.4833798570112e-10	7.06e-12	0.0405014064518361	0.0475962391313194	0.67588701722517	6	#bba021	1.0	0.0331827577380528	-0.0327260999306382	1.03763151394634	0.7499554848176858	-0.738313685207368	0.238771294872319	0.0658251836232111
GENE2177X	ucsf_hc.01_1.G217B.10089		C6 transcription factor	HISTO_ZT.Contig1089-snap.6.final_new	in LTR block	I7I48_06342					0.60193751463323	0.129442083894144	1.47777574536914e-09	2.80e-07	0.0487418129130729	0.892226304042313	0.719230725522914	6	#bba021	1.0	0.064235677144203	-0.180750797198031	0.964005117730223	0.6022915817334792	-0.632076781349625	0.0181765335102462	0.062900911258466
GENE2178X	ucsf_hc.01_1.G217B.10767		casein kinase I	HISTO_ZT.Contig181.Fgenesh_histo.85.final_new		I7I48_06610					0.971341126346085	0.782732540639993	3.72668565869477e-05	2.29e-06	0.162747706527576	0.932443650382638	0.561151819442144	6	#bba021	1.0	-0.00650334889804771	0.0405617835613983	0.63764759796495	0.5742265563781696	-0.407992404586771	-0.0116054022707859	0.0972059949297703
GENE2179X	ucsf_hc.01_1.G217B.09019		acyl-CoA thioesterase II	HISTO_ZL.Contig1131.Fgenesh_histo.180.final_new		I7I48_01671					0.222113140395641	0.583856125731115	4.39628675380566e-11	1.28e-11	0.030838548351876	0.194003253121501	0.110234587945532	6	#bba021	1.0	0.192083998949805	0.0911202837051208	1.49365989597959	1.3152146970983793	-0.88011623483801	0.214492531181448	0.301128489580066
GENE2180X	ucsf_hc.01_1.G217B.06557		galactosyltransferase	HISTO_JG.Contig206.Fgenesh_Aspergillus.13.final_new		I7I48_05436					0.165746310955168	0.164825791953638	0.000791871172465748	2.62e-09	0.0898425052079119	0.1780822925876	0.000408758202051068	6	#bba021	1.0	0.285129450768631	0.283459951038186	0.643545431210641	1.1287940313540947	-0.440547645999639	-0.224156034318232	0.767246593117757
GENE2181X	ucsf_hc.01_1.G217B.11976		glyoxylate reductase	HISTO_ZZ.Contig127b.Fgenesh_histo.34.final_new		I7I48_11636					0.00173225219356734	0.00111450983700016	9.69704618469362e-10	1.31e-05	0.130990713652578	0.00865025910419275	0.00564260460629381	6	#bba021	1.0	0.255149951489059	0.266803504919883	0.65911012320003	0.37115804720438583	-0.389329423538362	-0.220003681613282	0.279838699343839
GENE2182X	ucsf_hc.01_1.G217B.02064		hypothetical protein	HISTO_DF.Contig537.Fgenesh_Aspergillus.130.final_new	near LTR block	I7I48_03285					0.0837606840634972	0.295673542816972	7.31063283364486e-06	1.10e-02	0.305646085599696	0.336655077762416	0.115746078171222	6	#bba021	1.0	0.267712682163253	0.165571312270282	0.727323731732572	0.42901204629180884	-0.481567040391572	-0.155375913243269	0.301367440790665
GENE2183X	ucsf_hc.01_1.G217B.02183	YPD1	phosphotransmitter protein Ypd1	HISTO_DM.Contig93.Fgenesh_Aspergillus.133.final_new	near LTR block	I7I48_07674					0.00153182568893668	0.000113289413983695	8.89919561748159e-12	1.63e-08	0.0569829256391178	0.407470421123369	0.000142126894991051	6	#bba021	1.0	0.265001380508672	0.32211232713456	0.953570295164468	0.6307064401825284	-0.580179105473865	-0.0565235734771932	0.370734298439272
GENE2184X	ucsf_hc.01_1.G217B.09469		hypothetical protein			I7I48_09454					0.101871163741498	0.322803161176093	1.53387589054796e-05	1.59e-04	1.0	0.0693086487226635	0.115097515889761	6	#bba021	1.0	0.267198965822342	0.165681307173105	0.72439461198348	0.8660180746002762		-0.3062863743979	0.318959563004692
GENE2185X	ucsf_hc.01_1.G217B.06051		3-oxoacyl-[acyl-carrier-protein]-synthase	HISTO_HS.Contig68.Fgenesh_histo.106.final_new		I7I48_07123					0.0622157555704366	0.0291846114763903	1.36239141050753e-09	1.46e-12	0.0590709397416561	0.0021963926047326	0.0149617292053934	6	#bba021	1.0	0.202110331618368	0.236106353624912	0.908441287947094	1.041923288208976	-0.962291681454379	-0.376431929669852	0.345503656184204
GENE2186X	ucsf_hc.01_1.G217B.05937	YMC2	mitochondrial carrier protein	HISTO_HS.Contig68.eannot.1939.final_new		I7I48_07238					0.0101754195382138	0.00492565063169564	2.5912070529701e-12	3.25e-13	0.013040509790943	0.221680505929639	0.0013489179012759	6	#bba021	1.0	0.211786960948431	0.234236424397554	0.979084971191724	1.1048314263959782	-0.925859654039498	-0.108511345512298	0.365416604330493
GENE2187X	ucsf_hc.01_1.G217B.06084		hypothetical protein	HISTO_HS.Contig68.Fgenesh_Aspergillus.109.final_new		I7I48_07090					0.0791312649414948	0.245088745942154	8.90937069809877e-08	6.15e-14	0.00242009806012718	0.00192838293305618	0.370846408782101	6	#bba021	1.0	0.215770461890906	0.144306013530406	0.778254440146815	1.0654291124754618	1.37475528889635	0.479223293641049	0.149861163245652
GENE2188X	ucsf_hc.01_1.G217B.05879		nitrate reductase	HISTO_HS.Contig68.Fgenesh_Aspergillus.217.final_new	near LTR block	I7I48_07297					0.00075623437049992	0.00716000190211506	8.57914510162669e-16	5.35e-18	4.71116740336196e-05	1.92476717198773e-05	0.266897971906225	6	#bba021	1.0	0.394889442211684	0.301218591222389	2.0894929138887	2.304031987469527	3.61059592703114	0.675251969046845	0.161073413607658
GENE2189X	ucsf_hc.01_1.G217B.09367		C6 transcription factor	HISTO_ZL.Contig1161b-snap.57.final_new		I7I48_09352					0.00353062892701828	0.00942944149816802	5.93952062769363e-13	1.13e-17	7.37506637310033e-05	0.00453975030900808	0.0959539591475404	6	#bba021	1.0	0.426180691980196	0.371594881511808	1.75751530044187	1.9093471833841453	2.64865724327955	0.454722675921042	0.281283469841291
GENE2190X	ucsf_hc.01_1.G217B.05764		smr domain-containing protein	HISTO_GY.Contig471.Fgenesh_histo.27.final_new		I7I48_05246					0.00448863637870537	0.000717826495974891	7.43186626333289e-10	7.65e-21	0.000160327319026732	0.027739416863301	0.0160060980376859	6	#bba021	1.0	0.335389059058961	0.411932180756126	0.965097805229763	1.4513245499084868	2.18057841493388	0.290931890728119	0.359645553662528
GENE2191X	ucsf_hc.01_1.G217B.12275		hypothetical protein		near LTR block	I7I48_11334					0.259125502796831	0.0838633256276609	1.44330078618351e-05	5.72e-09	1.0	0.100548446619049	0.0378038908720356	6	#bba021	1.0	0.199565489545898	0.29892992422361	0.77287330575026	1.0838651844210188		0.288496165908966	0.408635745764147
GENE2192X	ucsf_hc.01_1.G217B.04387		hypothetical protein	HISTO_GB.Contig114.Fgenesh_histo.19.final_new	near LTR block	I7I48_09854					0.29211722822324	0.556206053951299	8.73047938236136e-07	2.52e-06	0.0552868362277268	0.198808861777624	0.739039557922972	6	#bba021	1.0	0.16016263269435	0.0934289361391274	0.812187533963009	0.7557275861131866	0.611944291974736	0.18472927452875	0.0656839076045532
GENE2193X	ucsf_hc.01_1.G217B.09937		cation-transporting ATPase	HISTO_ZL.Contig658.Fgenesh_histo.78.final_new		I7I48_01477					0.205213314913509	0.482081817552106	1.99450850272214e-10	8.55e-20	0.00158807744033153	0.0100088358309654	0.960687351143505	6	#bba021	1.0	0.240763564368681	0.138112126762596	1.67639379435507	1.7052626979980494	1.28018153035646	0.611263812443614	-0.0181637078771777
GENE2194X	ucsf_hc.01_1.G217B.09041		class II aldolase/adducin domain-containing protein	HISTO_ZL.Contig1158.Fgenesh_histo.48.final_new		I7I48_01649					0.0107045503117925	0.0479934047534754	3.89227530408788e-13	6.26e-14	0.000958399183611923	0.000600522124742119	0.343606155321567	6	#bba021	1.0	0.396676088431859	0.301994478349322	1.90998815585738	2.4795770638017216	1.68343395297227	0.690408288235911	0.19190240277605
GENE2195X	ucsf_hc.01_1.G217B.06175		phospholipid metabolism enzyme regulator	HISTO_HS.Contig68.Fgenesh_histo.186.final_new		I7I48_06999					0.113781509456246	0.0321185265045264	5.104134299865e-07	1.06e-05	0.0321122210277042	0.00385990617011427	0.93063486379155	6	#bba021	1.0	0.189039699168532	0.245308946023249	0.729502910331858	0.6543966254983266	0.611776817414135	0.328558494197543	-0.0150140083862986
GENE2196X	ucsf_hc.01_1.G217B.04496		hypothetical protein	HISTO_GI.Contig363.Fgenesh_histo.41.final_new		I7I48_00845					0.0187862767376993	0.04018439647664	2.09400916147482e-09	5.72e-13	0.00882615186351253	0.000319589542495957	0.961590933214292	6	#bba021	1.0	0.364230842085524	0.315019266522976	1.19434453944331	1.094317282213641	1.19798873793967	0.725712735520971	-0.01353542636754
GENE2197X	ucsf_hc.01_1.G217B.04016	DPS1	aspartyl-tRNA synthetase	HISTO_FE.Contig19-snap.131.final_new		I7I48_08980					0.108661197149109	0.00510815739216431	5.94131646838798e-13	2.86e-12	0.000166454013428917	0.00431246995396539	0.126520640914289	6	#bba021	1.0	0.303722323249931	0.538606838447818	2.44094722296302	1.8221689786374915	1.90474229801019	0.641842561233338	0.351860365230898
GENE2198X	ucsf_hc.01_1.G217B.10186	SKN7	stress response transcription factor SrrA/Skn7, histidine kinase	HISTO_ZT.Contig1089.Fgenesh_Aspergillus.83.final_new		I7I48_06245					0.00803349517364994	0.00464063079812053	4.76786222834558e-10	1.22e-08	0.00787627571070178	5.78381419465102e-05	0.00230732994242489	6	#bba021	1.0	0.283141727823182	0.297413015470496	0.966326860924766	0.8833848073728057	0.866340700349225	0.455547159379057	0.366514357522681
GENE2199X	ucsf_hc.01_1.G217B.09329		C6 transcription factor	HISTO_ZL.Contig1161b.Fgenesh_Neurospora.29.final_new	near LTR block	I7I48_09314					0.013703008515793	0.00626068836426267	1.89365615554283e-06	2.79e-16	0.00056118034632611	0.000301522652376296	0.0201186277405361	6	#bba021	1.0	0.281069192070783	0.310388777066433	0.59840804200304	1.6092372872398841	1.41640823510697	0.470888141320782	0.305390545993177
GENE2200X	ucsf_hc.01_1.G217B.05733		thioesterase domain, hot dog superfamily domain-containing protein	HISTO_GY.Contig471.Fgenesh_Aspergillus.65.final_new		I7I48_05277	Ryp1_ChIP				0.00415634204183426	0.00239595011571265	1.44714920634273e-05	3.03e-20	0.00084640184000756	0.161195228874278	0.2180244099211	6	#bba021	1.0	0.39967165543526	0.425977102484191	0.607804666664565	2.1161028951849454	1.95594351008259	0.205259984619402	0.210247747396127
GENE2201X	ucsf_hc.01_1.G217B.09249		sugar transporter	HISTO_ZL.Contig1161a.Fgenesh_Aspergillus.22.final_new		I7I48_09234					0.165339507778976	0.266585041111248	6.61340251617823e-09	9.08e-12	6.0378282520619e-05	0.000848223436146826	0.536051000532131	6	#bba021	1.0	0.241069648407606	0.193885240898132	1.24538869102882	2.6083365797217697	3.90311890157835	0.722768661957966	0.142415468985881
GENE2202X	ucsf_hc.01_1.G217B.09532	ABC4	ABC transporter CDR4	HISTO_ZL.Contig1161c.Fgenesh_Aspergillus.114.final_new		I7I48_09517					0.269884908096994	0.00208844146850576	1.66403921679509e-08	7.68e-14	3.03978669269539e-05	0.000148588503862289	0.568300286267449	6	#bba021	1.0	0.137411985047908	0.393169630883317	0.872674526983685	2.5136633319700254	2.93937483962729	0.56423478991288	0.0896791335543501
GENE2203X	ucsf_hc.01_1.G217B.10778	NIT12	DUF2638 superfamily domain-containing protein, nitrosative stress-induced transcript	HISTO_ZT.Contig181.eannot.1584.final_new		I7I48_06599					0.969136478918923	0.445440897282046	1.77729513600762e-06	1.57e-10	0.00140593530015633	0.378891795780608	0.281092194073084	6	#bba021	1.0	-0.00550736200441371	0.0816289735934221	0.627188410019343	1.2884718264028683	1.43246340760189	0.0842118596676178	0.127290039935711
GENE2204X	ucsf_hc.01_1.G217B.07386		sugar transporter	HISTO_LF.Contig359.eannot.1977.final_new		I7I48_00496					0.873732175196478	0.293878907216854	2.93748300647741e-05	2.78e-14	0.000914511614849918	0.280149959763031	0.709380813446746	6	#bba021	1.0	0.037201037219194	-0.224874200472393	0.841353369868802	4.380225408997496	4.3068289311096	0.233173194803413	-0.110160256430964
GENE2205X	ucsf_hc.01_1.G217B.10471		hypothetical protein	HISTO_ZT.Contig1129.Fgenesh_histo.29.final_new	near LTR block	I7I48_06354					0.837899974893615	0.0590689100079851	3.80436631547332e-09	1.54e-17	1.81212587581633e-05	0.0349662802064509	0.00187321083505356	6	#bba021	1.0	0.028655656347321	0.229499970394367	0.929697359558843	5.069734814306374	4.35754643602255	0.272505132973335	0.475386885584892
GENE2206X	ucsf_hc.01_1.G217B.03708		glycosyl hydrolase	HISTO_ER.Contig17.eannot.1263.final_new		I7I48_09783					0.558902326157917	0.464109481670922	1.7619752248889e-06	1.63e-07	0.000354366614795128	0.0188205143228239	0.89100068811463	6	#bba021	1.0	0.238371544699639	-0.314227398069368	1.84583248613995	2.3149345062954696	2.36784166254493	0.885916073360371	-0.0708480912724969
GENE2207X	ucsf_hc.01_1.G217B.09593		NuA4 histone acetyltransferase complex subunit, putative	HISTO_ZL.Contig1161c.Fgenesh_histo.104.final_new		I7I48_09578					0.0406827999483422	0.0353038935814109	2.26959129879041e-09	7.67e-13	0.00692299145795669	0.000314651065985391	0.557382887338694	6	#bba021	1.0	0.169406837770855	0.171765200559375	0.68835603814875	0.9797828788771327	0.825400940518166	0.331201164717149	-0.0610369867018568
GENE2208X	ucsf_hc.01_1.G217B.07538		WD domain-containing protein	HISTO_LF.Contig359.Fgenesh_Aspergillus.125.final_new		I7I48_00649					0.102084084654524	0.135997638397456	9.10053589873874e-10	1.66e-23	0.000622600184962976	2.12164857249634e-05	0.548416105978101	6	#bba021	1.0	0.197799106177902	0.176293153373336	1.08794336307569	1.8546614075260506	1.67964741784587	0.690124399757902	0.0955543240205392
GENE2209X	ucsf_hc.01_1.G217B.05983		annexin	HISTO_HS.Contig68.eannot.2008.final_new		I7I48_07192	Ryp1_ChIP		Ryp3_ChIP		0.895229978270567	0.911400678029955	8.31519262391125e-07	5.34e-13	0.000580842502846407	2.35138272640305e-05	0.300458583380774	6	#bba021	1.0	0.0216304474630471	-0.018166516551358	0.799925966303506	1.5232197508336935	1.75886856196455	0.872249232913536	-0.200368327817301
GENE2210X	ucsf_hc.01_1.G217B.03558		nucleoside-diphosphate-sugar epimerase	HISTO_EA.Contig33-snap.134.final_new		I7I48_04722					0.813402483160501	0.193593466287952	1.38607084975082e-05	2.43e-19	0.00319242966341464	0.000345761112586148	0.684195359025282	6	#bba021	1.0	0.0452488373791082	0.216872856767888	0.746746457538402	1.4206869452658608	1.64588519115233	0.770922752998229	0.0968269050863801
GENE2211X	ucsf_hc.01_1.G217B.09455		H+/Ca2+ exchanger	HISTO_ZL.Contig1161c.fgenesh_plus.23.final_new		I7I48_09440	Ryp1_ChIP				0.970375296182766	0.984441450379391	9.41580536929908e-07	1.35e-17	0.000884764479516668	9.7926871182892e-05	0.421841101284921	6	#bba021	1.0	-0.0103693877805915	0.00450089466572745	1.12224101569389	2.2657917716711653	1.50636275517384	1.32472433203296	0.243243555818742
GENE2212X	ucsf_hc.01_1.G217B.04524		zinc finger protein	HISTO_GI.Contig363.Fgenesh_histo.62.final_new		I7I48_00865					0.0198146692720557	0.00221332290425278	1.03317273433711e-10	4.42e-17	0.00105201172171153	4.04125333547186e-08	0.103242622739923	6	#bba021	1.0	0.320967603351028	0.432072287965245	1.34532786744708	2.2277255489560397	1.48548873549509	1.07564108502362	0.229577415577626
GENE2213X	ucsf_hc.01_1.G217B.04523										0.224330960549216	0.125708951189998	4.64388723644507e-08	2.70e-13	0.00246740816767347	1.20105991420365e-06	0.0118316069907607	6	#bba021	1.0	0.206653643655663	0.255839242419102	1.08460964801915	2.150108289743827	1.62931949544677	1.12425015745673	0.454285414647062
GENE2214X	ucsf_hc.01_1.G217B.07079		hypothetical protein			I7I48_02331					0.0308348992497425	0.0134430176638803	2.78158569646652e-10	3.78e-10	0.00378651595925446	0.00283395000320609	0.723449960596168	6	#bba021	1.0	-0.235058681058176	-0.274580569487939	0.97973776155504	1.9610424262689894	0.988478742778956	0.375785534327195	-0.0561580478361234
GENE2215X	ucsf_hc.01_1.G217B.09394		arrestin	HISTO_ZL.Contig1161b.Fgenesh_Aspergillus.38.final_new		I7I48_09379					0.486124334784473	0.852886015489414	1.67584827212669e-08	1.40e-19	0.0202828980353871	0.630304456650372	0.409785301818079	6	#bba021	1.0	0.0670210555680519	0.0194805407854775	0.660450146465139	1.1596062805916159	0.633725714905529	-0.0454185037316739	-0.0971319381666884
GENE2216X	ucsf_hc.01_1.G217B.10416		DUF563 domain-containing protein	HISTO_ZT.Contig1128f-snap.35.final_new	near LTR block	I7I48_05827					0.00522767086122566	0.00204161971334577	1.92154470588935e-07	1.95e-05	0.000382856626849402	5.50986118621958e-05	0.685668063812965	6	#bba021	1.0	0.350750811894032	0.391304000785704	0.743581912982679	0.475761444750755	1.8382525404123	0.661288987674855	0.0709954200793899
GENE2217X	ucsf_hc.01_1.G217B.02851		hypothetical protein	HISTO_DM.Contig936.Fgenesh_Aspergillus.47.final_new		I7I48_07707					0.000340551470414519	4.75143602579184e-05	3.86514821824622e-10	3.03e-10	7.1926826908229e-05	0.000166327668547019	0.982716911647023	6	#bba021	1.0	0.465728008155681	0.55028697980002	1.05152934353138	0.8918603572754786	2.67139413940614	0.552358528426442	0.00428660101381961
GENE2218X	ucsf_hc.01_1.G217B.01271		von Willebrand domain-containing protein	HISTO_BP.Contig459.Fgenesh_histo.86.final_new		I7I48_04404					0.000717854607446464	0.000283811564547645	1.6159697472127e-08	6.55e-11	0.000303518438851877	4.85266844419776e-08	0.258484451247656	6	#bba021	1.0	0.504036920989398	0.524691127989795	1.04639936854826	1.2343420438474224	2.67082940516288	1.10640878133217	0.171387709800873
GENE2219X	ucsf_hc.01_1.G217B.11408		no significant blast hit	HISTO_ZU.Contig65-snap.201.final_new	in LTR block	I7I48_03120					0.00427947749630939	0.00159755263751953	3.22019627377859e-05	8.21e-05	0.00157467043759177	0.00102583004367639	0.207733909491086	6	#bba021	1.0	0.458486117902793	0.511467784757607	0.656781956793282	0.9704929013359211	2.2702131483087	0.641976121656281	0.246618984394199
GENE2220X	ucsf_hc.01_1.G217B.03971		hypothetical protein	HISTO_FE.Contig19-snap.103.final_new		I7I48_08935					0.00953979177157894	0.000827300541499478	1.51715493032359e-06	3.56e-09	0.00177734235393986	9.21212426453864e-07	0.0608428591528381	6	#bba021	1.0	0.414828591788898	0.549996099515418	0.848960069836817	1.0459106821390545	2.87733785309119	1.06674605292064	0.321038016230298
GENE2221X	ucsf_hc.01_1.G217B.05307		1,4-alpha-glucan branching enzyme	HISTO_GX.Contig297.eannot.1477.final_new	near LTR block	I7I48_10148	Ryp1_ChIP				0.000747403540370022	0.000420730375550888	4.3279143466058e-08	2.64e-06	0.00113973495509906	0.00772174894698556	0.0388641291299813	6	#bba021	1.0	0.31459001572872	0.323810207673707	0.600770453415199	0.463336631226723	1.8566224275715	0.240360684332906	0.208965276453655
GENE2222X	ucsf_hc.01_1.G217B.04590		bZIP transcription factor	HISTO_GI.Contig382.Fgenesh_histo.5.final_new	near LTR block	I7I48_00907					0.0157958388298902	0.00457065964843905	3.03080623254809e-06	1.47e-04	0.00069511660782288	0.519701306706318	0.539075732222162	6	#bba021	1.0	0.376699282165045	0.447751053010475	0.778012553004961	0.46038772881247725	1.61851029127519	0.0905263970569488	0.107777636646116
GENE2223X	ucsf_hc.01_1.G217B.05158		calpain-9	HISTO_GL.Contig59.eannot.1251.final_new	near LTR block	I7I48_10933					0.0126574165069955	0.0564935893486384	5.0744872589451e-08	3.48e-08	2.0914963305173e-05	0.0362313362270065	0.307507913768211	6	#bba021	1.0	0.316475757770374	0.237822082221236	0.824658994740233	1.1676982442497683	4.06529077663349	0.305462590021016	0.172198824668437
GENE2224X	ucsf_hc.01_1.G217B.03400		hypothetical protein			I7I48_04563					6.60873983317506e-06	4.37066950511525e-06	5.03962708555548e-09	8.32e-15	0.000144641712703753	0.582886608648979	0.0270983373917319	6	#bba021	1.0	0.421546809933283	0.428359518795324	0.587068296942336	0.970327049286629	2.07986465193119	0.0444030759779519	0.207302866903051
GENE2225X	ucsf_hc.01_1.G217B.04748		MAPEG superfamily domain-containing protein	HISTO_GL.Contig285-snap.2.final_new		I7I48_11060					1.1305755586713e-05	2.37230340185884e-05	1.32307537679674e-14	2.57e-21	1.54049916346739e-05	4.40416609796738e-12	0.00836207075739749	6	#bba021	1.0	0.535561994593733	0.496390786742816	1.69636709167669	2.9201647605075904	5.47477233778848	2.07364354636902	0.335623309190489
GENE2226X	ucsf_hc.01_1.G217B.05439		Gal4-like DNA-binding domain-containing protein	HISTO_GY.Contig460.eannot.1661.final_new		I7I48_05147					0.838239403091541	0.541158322380356	2.31466957441782e-08	1.40e-07	0.00036118467146222	3.66257098381822e-07	0.862235933317639	6	#bba021	1.0	0.0234113567644316	-0.0651836790243099	0.718328404132572	0.9275411679223897	1.89987096850619	0.813745784835086	-0.0276633159172315
GENE2227X	ucsf_hc.01_1.G217B.09343		ABC transporter	HISTO_ZL.Contig1161b.eannot.1305.final_new		I7I48_09328					0.593472030895453	0.206270839148808	2.20342632217293e-08	3.12e-15	0.000696847799342377	1.30946188763374e-05	0.132990451409484	6	#bba021	1.0	0.0757729421361297	-0.174392408244658	0.939887967962441	1.5541124347716928	2.42513055290818	0.858875663999469	0.255030510501479
GENE2228X	ucsf_hc.01_1.G217B.07102		hypothetical protein	HISTO_KF.Contig601.Fgenesh_histo.118.final_new		I7I48_02354					0.367566934466587	0.219000260327598	6.65027041121665e-10	1.61e-05	0.00114036256111948	6.88617941321978e-09	0.300565662490157	6	#bba021	1.0	0.074506712436011	0.0985437008090768	0.733865732454714	0.803749925062929	1.46293126712529	0.769746254697412	0.0978173158120965
GENE2229X	ucsf_hc.01_1.G217B.09677		hypothetical protein	HISTO_ZL.Contig1161d-snap.32.final_new		I7I48_09662					0.321139774329067	0.0108035811832635	3.59162995271582e-09	7.94e-05	0.00011654978725416	1.25962847753686e-07	0.0895605725091007	6	#bba021	1.0	0.116636046483517	0.296102428822323	0.946156371981988	0.9316006937482287	2.03303439578267	0.958873183944493	0.228305596415264
GENE2230X	ucsf_hc.01_1.G217B.11725		translation initiation factor 4E	HISTO_ZZ.Contig127a.eannot.1358.final_new		I7I48_11381					0.923357903486915	0.133436513303042	2.40687556554148e-08	9.55e-06	0.00215407056582697	0.00248123436576704	0.830504909315206	6	#bba021	1.0	-0.0140226668983763	0.184113678501689	0.840181393651228	0.7113747374556207	1.45981433754106	0.421013579180427	-0.0392108047786186
GENE2231X	ucsf_hc.01_1.G217B.09464		NIMA-interacting protein TinC	HISTO_ZL.Contig1161c.Fgenesh_histo.89.final_new		I7I48_09449	Ryp1_ChIP				0.0127188361316958	0.0243200387853986	3.40661887476224e-10	2.59e-08	5.24114843711986e-05	6.37501757383799e-09	0.966273324589463	6	#bba021	1.0	0.282274285270081	0.250817725965985	1.01798530340461	1.4915098446182145	4.61659299190123	1.28794981888502	-0.00852146843838852
GENE2232X	ucsf_hc.01_1.G217B.07154		hypothetical protein	HISTO_KF.Contig601.Fgenesh_Aspergillus.80.final_new		I7I48_02410					0.533033167484438	0.943384219079504	3.89063748207031e-07	2.14e-06	0.000179066712614419	1.68563197411045e-07	0.253613830620204	6	#bba021	1.0	0.0986607256171483	0.0119881435435216	0.852268717623265	1.3103918501731713	3.42898018184453	1.15676073445805	-0.1936758799491
GENE2233X	ucsf_hc.01_1.G217B.06917		glucose-methanol-choline oxidoreductase	HISTO_KF.Contig597.eannot.1477.final_new		I7I48_02582					0.00255372430925346	0.515338002595781	3.19095726674965e-11	9.72e-09	0.000149739487568671	3.86726060749813e-06	0.314103157658674	6	#bba021	1.0	0.496635389098136	0.105431324546035	1.75201535601205	2.8652985050333726	6.53765399728828	1.25275753815599	0.221096012314907
GENE2234X	ucsf_hc.01_1.G217B.06938		hypothetical protein			I7I48_02603					0.135622632653554	0.948504628071656	1.06520882711468e-13	1.42e-13	2.00902679563106e-05	6.84513373122815e-05	0.346376035852036	6	#bba021	1.0	0.176600223704029	-0.00853387443932441	1.63758218192231	1.5054530400046477	4.41044361257333	0.681122938457503	0.155146046581237
GENE2235X	ucsf_hc.01_1.G217B.10686		hypothetical protein	HISTO_ZT.Contig174-snap.119.final_new		I7I48_05892					0.681587537604768	0.619266234277356	6.7447559335899e-10	6.55e-09	4.53986786049798e-05	0.0161687599697765	0.99748251325604	6	#bba021	1.0	0.0542382465840054	0.0640373016623572	1.05283290613361	0.82632875315099	2.50140903030233	0.287947829808646	-0.000729445153289099
GENE2236X	ucsf_hc.01_1.G217B.09363	ESDC	GTP-binding protein EsdC	HISTO_ZL.Contig1161b.eannot.1356.final_new		I7I48_09348					0.984891796045172	0.128673829456771	1.53267333442507e-10	4.99e-11	6.11066151122365e-06	0.0162716113087077	0.452750940701969	6	#bba021	1.0	-0.00615438291919235	0.382645905292117	2.19705736410816	2.3846734021534735	6.30064475906804	0.633250712333392	0.222795273212874
GENE2237X	ucsf_hc.01_1.G217B.00813		C6 finger domain-containing protein	HISTO_BP.Contig457.Fgenesh_Aspergillus.53.final_new		I7I48_03945					0.00973089782676652	0.0573117475752077	6.75413434757468e-12	9.43e-06	2.29657420883256e-05	1.70370917631835e-06	0.217602234284762	6	#bba021	1.0	0.386915386141988	0.279058011254928	1.62430133150892	1.2144131065215618	3.96220922439223	1.11751133570862	0.227415816565729
GENE2238X	ucsf_hc.01_1.G217B.05478		methyltransferase	HISTO_GY.Contig460.Fgenesh_histo.105.final_new		I7I48_05108	Ryp1_ChIP				0.372903774811527	0.540206197067183	6.46237249299471e-09	2.28e-07	6.11066151122365e-06	5.89428768517518e-07	0.837685694146127	6	#bba021	1.0	0.170521374767516	0.112680888900224	1.60104558992981	1.305928438480892	4.87655520708646	1.15084454563992	0.050730557198853
GENE2239X	ucsf_hc.01_1.G217B.10134		WSC domain-containing protein	HISTO_ZT.Contig1089.eannot.1671.final_new		I7I48_06297					0.216346056034946	0.118167245457496	6.2258160531313e-06	5.49e-06	7.47135723950368e-05	0.000784027027522096	0.937644430406082	6	#bba021	1.0	0.156186593038473	0.181398611683305	0.637167205683607	0.6165609632986238	2.27910900919886	0.396397286809706	0.0139382626741984
GENE2240X	ucsf_hc.01_1.G217B.01760		hypothetical protein			I7I48_08404					0.0699862403708044	0.330755469981595	2.74032280897832e-07	1.13e-08	2.66502908453155e-05	1.06466144802811e-07	0.822450417202458	6	#bba021	1.0	-0.35903819747626	-0.191050525423444	1.06166059459889	1.2449636038667258	5.8531786365175	1.96739446059416	0.06228788758576
GENE2241X	ucsf_hc.01_1.G217B.09457		hypothetical protein	HISTO_ZL.Contig1161c.Fgenesh_histo.22.final_new		I7I48_09442	Ryp1_ChIP		Ryp3_ChIP		0.637673208929773	0.566728995030978	7.11279901993496e-07	8.41e-07	1.93610436379042e-05	5.04870862657834e-06	0.380988668149899	6	#bba021	1.0	0.0730646515287781	-0.0893416210309441	0.791111278852461	0.5810569911106316	3.4704280842426	1.00611135841966	-0.172715290522157
GENE2242X	ucsf_hc.01_1.G217B.04672		hypothetical protein	HISTO_GI.Contig382.Fgenesh_histo.63.final_new	in LTR block	I7I48_02707					0.219996133788311	0.026462231295755	2.69131192117528e-08	9.50e-06	0.000148213147578041	0.000303109873239111	0.916769806407447	6	#bba021	1.0	-0.134810255893488	-0.249457372740461	0.726071864843991	0.7597770488077423	3.63669269402396	0.517477910585133	0.0199821467542307
GENE2243X	ucsf_hc.01_1.G217B.09594		ctr copper transporter	HISTO_ZL.Contig1161c.eannot.1487.final_new		I7I48_09579					0.507608575812516	0.11808977794638	1.44964130716008e-09	1.79e-14	1.07491736869532e-05	0.00438718046398068	0.156648651523155	6	#bba021	1.0	0.0782952213335362	-0.177553988684961	0.986008651483569	1.8397544441900564	3.85202215958302	0.380577956097329	-0.212035803163277
GENE2244X	ucsf_hc.01_1.G217B.11392		hypothetical protein	HISTO_ZU.Contig65.Fgenesh_Neurospora.120.final_new	near LTR block	I7I48_03104					0.966025349755274	0.758391470867661	3.64129937402237e-07	1.59e-15	0.000556067447421395	0.978673445967445	0.688595934328055	6	#bba021	1.0	0.00641909418661779	-0.0403310187319654	0.683840957623708	1.1384371253183974	2.33800888022918	-0.00401569980092553	-0.0728712816708739
GENE2245X	ucsf_hc.01_1.G217B.06386		sugar transporter	HISTO_JG.Contig206.Fgenesh_Aspergillus.16.final_new		I7I48_05610					0.0964946213654019	0.000578506200204236	4.09889496825177e-07	4.42e-11	6.19993085837908e-06	0.00135956822849755	0.869960945004229	6	#bba021	1.0	-0.225302048916915	-0.536888892652904	0.74420783050855	2.045943994520373	4.29718816119012	0.525141656406824	-0.0356633061531193
GENE2246X	ucsf_hc.01_1.G217B.06016		N-acetyltransferase	HISTO_HS.Contig68-snap.106.final_new		I7I48_07159					0.0127571591222194	0.00739012932765189	9.32670232425451e-06	2.91e-13	7.82851059951392e-05	0.62052293066663	0.129196871424685	6	#bba021	1.0	-0.400032529614052	-0.441878292648968	0.675035598827992	1.9888886090965943	3.41965999092709	-0.0822497232497454	-0.310905818367599
GENE2247X	ucsf_hc.01_1.G217B.00935		hypothetical protein	HISTO_BP.Contig457.Fgenesh_histo.14.final_new		I7I48_04068	Ryp1_ChIP	Ryp2_ChIP	Ryp3_ChIP		0.00584451184167392	0.0144183883459736	2.62689991506694e-08	4.53e-17	8.52388666220769e-06	0.803713960134406	0.0194212730066104	6	#bba021	1.0	-0.440330267455384	-0.382977483043489	0.970356496934599	1.854548436878634	4.14281423488786	0.0370796974740353	-0.433734855825391
GENE2248X	ucsf_hc.01_1.G217B.12169		hypothetical protein	HISTO_ZZ.Contig127c.eannot.1547.final_new		I7I48_11830					0.69212189489673	0.002560075522738	3.43216219581327e-13	5.97e-10	1.46819606688046e-05	0.437604903416986	0.654549504429162	6	#bba021	1.0	-0.0500076183863225	-0.389878488537366	1.50823142000234	2.2227558873530953	3.58974669122878	-0.10140364437171	-0.0800178132088556
GENE2249X	ucsf_hc.01_1.G217B.04001		Y20 protein			I7I48_08965					0.0957376728749776	0.000264633564575233	2.34740228763303e-13	1.45e-13	0.000109417945426331	0.00335591779557675	0.173670205111269	6	#bba021	1.0	-0.155302039491151	-0.394872179710259	1.27329237057392	1.9159610778609604	2.80668065592395	-0.313486793075807	0.168096564182957
GENE2250X	ucsf_hc.01_1.G217B.04288		hypothetical protein	HISTO_FX.Contig167.Fgenesh_histo.90.final_new		I7I48_12271					0.473340388187968	0.0539486271942483	1.70014595121564e-07	5.33e-11	0.000778607821590991	0.334786985738502	0.887147370906532	6	#bba021	1.0	-0.108460135152431	-0.288675714326176	0.851565667387927	1.1989998150947725	1.5676244704735	-0.142181711304906	-0.0328377093767678
GENE2251X	ucsf_hc.01_1.G217B.06648		hypothetical protein			I7I48_05788					0.519496522999443	0.0524107448224863	0.00397837104951255	4.73e-04	1.0	0.150094874169162	0.84711101105318	6	#bba021	1.0	-0.165842211182559	-0.509149621699927	0.608098996776359	0.6738382833215375		0.386699119690352	-0.0735257209425595
GENE2252X	ucsf_hc.01_1.G217B.07141		ABC protein	HISTO_KF.Contig601.Fgenesh_histo.91.final_new		I7I48_02397					0.0530475912722672	0.00690393131678677	3.65395191126257e-09	3.12e-10	0.00641237922954419	9.25663390236249e-06	0.0749912871664992	6	#bba021	1.0	-0.193295331325221	-0.278490828710253	0.802296166398757	1.065273290828946	1.20841248587178	0.603628479687766	-0.22456879959714
GENE2253X	ucsf_hc.01_1.G217B.00809		hypothetical protein			I7I48_03941					0.47989543778816	0.397281722964064	0.000329534589946165	2.57e-02	1.0	0.822583237122672	0.50199049381783	6	#bba021	1.0	-0.140366227171899	-0.168044490601543	0.627392208096193	0.4208312087584035		-0.0462536266341025	-0.177303600828786
GENE2254X	ucsf_hc.01_1.G217B.10858		cell wall anchored protein	HISTO_ZT.Contig181.eannot.1638.final_new	near LTR block	I7I48_06519					0.0409689388009281	0.118852974976212	3.97604356701004e-11	2.89e-06	3.74564321221054e-05	0.447828702215923	0.0209166423715824	6	#bba021	1.0	-0.268467141971523	-0.201971300095106	1.22142866961017	0.8853349094897439	3.52545545375391	-0.0955426355024658	-0.370749888205022
GENE2255X	ucsf_hc.01_1.G217B.12168		L-PSP endoribonuclease	HISTO_ZZ.Contig127c.eannot.1546.final_new		I7I48_11829					0.830127224038524	0.0176202161504068	1.69972858731446e-12	1.95e-07	0.000279269295322607	0.108667306384918	0.900134260883769	6	#bba021	1.0	0.0211466032111352	-0.205560703494966	1.22284255370912	0.6623705578598046	1.91553015342432	0.132966487659864	-0.0162495511670819
GENE2256X	ucsf_hc.01_1.G217B.06504	NIR1	nitrite reductase	HISTO_JG.Contig206.eannot.1524.final_new		I7I48_05489	Ryp1_ChIP			Ryp4_ChIP	0.0621935555138018	0.00301751816486393	1.61088584663242e-13	7.68e-14	1.92972008495387e-05	0.79308333630185	0.120639489100508	6	#bba021	1.0	-0.221132234740439	-0.37808591061155	1.69146487710584	0.9494973211046821	3.49081223902888	0.0313053693132757	-0.220914745840364
GENE2257X	ucsf_hc.01_1.G217B.05876		hypothetical protein	HISTO_HS.Contig68-snap.32.final_new	near LTR block	I7I48_07300					0.060749992057309	0.672945071185088	2.12783217886592e-10	7.49e-02	0.00886846854213315	0.0188673890277851	0.00177302962343859	6	#bba021	1.0	0.291982301190431	0.0712839928545623	1.37224716795182	0.3722080508443343	0.990640774770382	0.333673397769328	0.515961695713104
GENE2258X	ucsf_hc.01_1.G217B.07205		hypothetical protein		transposon	I7I48_06724					0.422389206304378	0.857475416254706	1.43737867860078e-08	6.83e-01	0.0545849224327946	0.00866871339793856	0.00320555076724566	6	#bba021	1.0	0.335888188040397	0.0856591637558547	2.57246784678711	0.09016753893340869	1.89210798233314	0.739312239254767	0.851191899099736
GENE2259X	ucsf_hc.01_1.G217B.07085		sulfatase domain-containing protein	HISTO_KF.Contig601.Fgenesh_Neurospora.35.final_new		I7I48_02337					0.121237581940021	0.0501393118451175	1.28693323256597e-16	3.88e-01	2.56514761010407e-05	1.17636111440975e-05	0.00026095771715689	6	#bba021	1.0	0.22975771327053	0.288322860912776	2.92571696469071	0.352955131827086	3.22499805338588	0.754249990298163	0.612155977688666
GENE2260X	ucsf_hc.01_1.G217B.00774		WD domain-containing protein	HISTO_BP.Contig457-snap.17.final_new		I7I48_03906					0.0654591596627069	0.167542600836951	1.38590650035542e-11	3.64e-02	0.0031570603210348	0.137968724498814	0.34612246555977	6	#bba021	1.0	0.225172693467989	0.168199828656539	1.33961439872436	0.24978280579045326	1.13046487214291	0.198445051993088	0.151310003246937
GENE2261X	ucsf_hc.01_1.G217B.00138		hypothetical protein		near LTR block	I7I48_01268					0.0675352984867335	0.0404547078212872	2.03303090736129e-07	2.40e-02	0.318397769156635	0.041600947139518	0.415097238899734	6	#bba021	1.0	0.311922982463185	0.350418448021884	1.00761248191037	0.4517898667718054	0.619473425031947	0.425570138835366	-0.205940968789839
GENE2262X	ucsf_hc.01_1.G217B.07243		peptidase S41 family protein	HISTO_KW.Contig49.genewise.8.final_new	in LTR block	I7I48_11294					0.220028301096966	0.707102510272483	8.6538281437885e-13	2.03e-07	0.0231913876142538	0.000864533770483881	0.976872378550232	6	#bba021	1.0	0.146514970570139	-0.048783354683323	1.49347285523562	1.1296906929800965	1.03861337075677	0.487770567876605	-0.00620587246215898
GENE2263X	ucsf_hc.01_1.G217B.03199		dynamin family protein	HISTO_DY.Contig31.Fgenesh_histo.91.final_new	near LTR block	I7I48_03489					0.584829287140533	0.870346788763764	1.04116393779726e-11	5.38e-13	0.0449713968554892	0.00093193788903464	0.719374065799655	6	#bba021	1.0	-0.0665739544341184	0.019994517413803	1.46424698997302	0.7332240795591594	0.766730621080006	0.370056506193043	-0.0508534893853199
GENE2264X	ucsf_hc.01_1.G217B.09229	BOI2	polarized growth protein	HISTO_ZL.Contig1161a.Fgenesh_histo.2.final_new		I7I48_09214					0.188718639625481	0.0297330693018336	4.5532623589718e-07	8.18e-01	0.0102489427831222	0.650128770200222	0.505240152258686	6	#bba021	1.0	0.167486494134531	0.275628739630834	0.724273100017507	0.026519299806021537	1.01539095155581	0.0554151839198971	0.0999892552464257
GENE2265X	ucsf_hc.01_1.G217B.01763		EBP domain-containing protein	HISTO_DA.Contig93.eannot.2123.final_new		I7I48_08401					0.00448310635894703	0.000438239611310261	2.45411505639085e-08	6.86e-01	0.00116171800695952	0.622445150436334	0.0984409519476062	6	#bba021	1.0	0.427677969986601	0.541826073577781	1.05483146143912	-0.04318178808648439	1.4718243725251	0.0684223046023211	0.264833441544861
GENE2266X	ucsf_hc.01_1.G217B.10243		CRAL/TRIO domain-containing protein	HISTO_ZT.Contig1089.Fgenesh_histo.164.final_new		I7I48_06187					5.25931589245727e-05	1.21273118660286e-05	2.76726006347293e-10	3.34e-01	0.000898326064348801	0.867381724833585	0.0169119270871518	6	#bba021	1.0	0.392544206651451	0.435220307833982	0.775556336046721	0.07761852492566533	1.27129362761693	0.0136139202641701	0.224237910956825
GENE2267X	ucsf_hc.01_1.G217B.11654		glucokinase glkA	HISTO_ZY.Contig571f.Fgenesh_histo.19.final_new		I7I48_10332					0.0304868231373649	0.459537895102677	9.39651259452307e-09	2.25e-01	0.0173760267985987	0.458400607935465	0.0873674473315582	6	#bba021	1.0	0.225929838314412	0.0791734434461855	0.779753934797084	0.10919434779922482	0.811814689820302	-0.0797309223606426	0.215559891167658
GENE2268X	ucsf_hc.01_1.G217B.00142	SRP1	importin alpha subunit	HISTO_AL.Contig317.eannot.1479.final_new	near LTR block	I7I48_01264					0.244967099387294	0.146869441517326	1.82400052319557e-06	7.37e-01	0.00362199300832841	0.136279195829754	0.193409168380164	6	#bba021	1.0	0.126275247069606	0.144699463760158	0.59869099718515	0.027896724685832156	1.02570111535687	-0.139822266529076	0.148039669297513
GENE2269X	ucsf_hc.01_1.G217B.03103		cytidine deaminase	HISTO_DU.Contig190.eannot.1232.final_new		I7I48_12086					0.0412821989334676	0.0208665728100996	1.86544017004414e-11	8.98e-03	0.000301620908622216	0.0102212244464399	0.0464040479776668	6	#bba021	1.0	0.237849112489073	0.270657243093284	1.22707123188008	0.2545969825189404	2.09975163012203	-0.339530390179285	0.308963272562473
GENE2270X	ucsf_hc.01_1.G217B.07933		flavin-binding monooxygenase-like protein	HISTO_LG.Contig392.fgenesh_plus.114.final_new		I7I48_03602					0.00714817661992068	0.000620963672601372	4.55625039441013e-12	4.37e-07	0.000433293548788872	0.00315935084232679	0.179922895554984	6	#bba021	1.0	0.317511230960816	0.418965645347565	1.39058442797292	0.37277183102714856	1.75041601302442	-0.355121006519223	0.186251803872701
GENE2271X	ucsf_hc.01_1.G217B.07629		porphobilinogen deaminase	HISTO_LF.Contig359-snap.230.final_new		I7I48_00742					0.0858142436053381	0.00165809518042889	4.50006685493998e-09	3.57e-05	0.00186105183882288	0.242694931000302	0.108819181729042	6	#bba021	1.0	0.161151454693623	0.301827857706761	0.776465678113706	0.26708972365908284	1.1348653630974	-0.102719374200376	0.169838213790053
GENE2272X	ucsf_hc.01_1.G217B.09193		DNA damage checkpoint protein rad24	HISTO_ZL.Contig1161a.eannot.1139.final_new	near LTR block	I7I48_09178					0.130568751370308	0.00303247096642907	1.02278205518442e-09	6.05e-10	0.00290734438277187	0.0360245448438175	0.00387973087331337	6	#bba021	1.0	0.151451871316908	0.292460684363245	0.913399405621679	0.48100240224379603	1.20135961241603	-0.186580327776118	0.324300323579662
GENE2273X	ucsf_hc.01_1.G217B.06583		hypothetical protein	HISTO_JG.Contig206.Fgenesh_Aspergillus.57.final_new	near LTR block	I7I48_05410					0.0160776550869471	0.00269649577301634	5.38184821338355e-12	1.05e-04	0.000563637739606686	0.931712162137388	0.206390796845203	6	#bba021	1.0	0.374101079041994	0.475574434058459	1.69006562974221	0.5356577670905804	2.10171274573602	0.0130465747544442	0.212086294531707
GENE2274X	ucsf_hc.01_1.G217B.00965		hypothetical protein	HISTO_BP.Contig457.genewise.62.final_new	near LTR block	I7I48_04099					0.0317685246804564	0.0609512651475475	5.22936278244206e-13	5.83e-04	6.54735207020148e-05	0.9447893272211	0.00286097140014538	6	#bba021	1.0	0.305139447386527	0.264546155135766	1.76412784790807	0.503260357730082	2.57151447871192	0.00848111679484287	0.416784045906193
GENE2275X	ucsf_hc.01_1.G217B.11621		phosphotransferase enzyme family protein	HISTO_ZY.Contig562f-snap.6.final_new	in LTR block	I7I48_10402					0.137820778899488	0.0143818223914929	7.56908857830855e-10	1.50e-04	0.00177561506765825	0.901275729397246	0.287735611793869	6	#bba021	1.0	0.121551701168425	0.203010749384479	0.702660627682079	0.3861642938690815	1.19681841336307	-0.010882884979921	0.107278169638207
GENE2276X	ucsf_hc.01_1.G217B.06296	SPS19	oxidoreductase	HISTO_JF.Contig157.eannot.1103.final_new	near LTR block	I7I48_00990					0.000320482005508376	0.00408730349004118	2.21871920960782e-12	1.25e-07	0.00108908985840674	0.214121017168571	0.0336790915209795	6	#bba021	1.0	0.278801879021985	0.202184350137816	0.905943039578962	0.534597231209696	1.31170490146489	-0.0870232851039576	0.180212542204946
GENE2277X	ucsf_hc.01_1.G217B.03576		hypothetical protein	HISTO_EA.Contig33.Fgenesh_Neurospora.91.final_new		I7I48_04740					0.147008336770483	0.161450269618314	4.93198361231968e-14	9.04e-03	0.000271667192733317	0.0145043593951082	0.625008695164823	6	#bba021	1.0	0.165484482927034	0.159011481986729	1.77661709400623	0.30578071020190983	2.18208132770443	0.293275271124736	0.0733225531648936
GENE2278X	ucsf_hc.01_1.G217B.11137		TAM domain methyltransferase	HISTO_ZU.Contig65.eannot.2113.final_new		I7I48_02847					0.0214010480536096	0.007612129239495	1.40175958067598e-13	3.54e-07	3.16115061670032e-05	0.00823678681578101	0.450339501257336	6	#bba021	1.0	0.31325831217872	0.366199255836631	1.90819038041281	0.5844806260438166	2.83887899117467	0.414962570125335	0.136555534169978
GENE2279X	ucsf_hc.01_1.G217B.06142		hypothetical protein	HISTO_HS.Contig68.eannot.1948.final_new		I7I48_07032					0.1219253806935	0.151591813113646	8.65075222584854e-12	1.28e-01	9.1389987328979e-05	0.131416269786754	0.505884797837425	6	#bba021	1.0	0.215239312300436	0.19899735157243	1.48385515100597	0.24654401188963787	2.36465716655272	0.236143645729349	0.129124067250325
GENE2280X	ucsf_hc.01_1.G217B.08781	FAR2	C6 transcription factor	HISTO_ZL.Contig1131.eannot.2056.final_new		I7I48_01911					0.210784993412292	0.626399238805266	4.73942932909454e-07	1.60e-02	0.00514332257024581	0.0734913126453523	0.808146261393871	6	#bba021	1.0	0.202101012473887	0.083743186934842	0.897161720111843	0.47782881303500846	1.48934106834589	0.288942442621547	-0.0553313189400555
GENE2281X	ucsf_hc.01_1.G217B.06342		LipA and NB-ARC domain-containing protein	HISTO_JG.Contig206.Fgenesh_histo.133.final_new		I7I48_05654					0.0343487879090228	0.524042219428277	7.76149126314698e-11	2.05e-03	5.9811906612745e-05	0.0668408644900552	0.868962948627539	6	#bba021	1.0	0.315909125025932	0.100702595709577	1.42111755249687	0.49818018796450264	3.13703261129875	0.326397624931531	0.0428019417758856
GENE2282X	ucsf_hc.01_1.G217B.00775	SSY1	proline-specific permease	HISTO_BP.Contig457.Fgenesh_histo.177.final_new		I7I48_03907	Ryp1_ChIP	Ryp2_ChIP	Ryp3_ChIP		0.105936959600219	0.196008501426129	4.34526347311331e-12	1.58e-11	1.07491736869532e-05	0.04013301255425	0.671244259729252	6	#bba021	1.0	0.270651429123404	0.217237872539452	1.8325635397871	0.9756048939521877	3.74861637910406	0.413234705511894	0.108300870811771
GENE2283X	ucsf_hc.01_1.G217B.11713	PUB1	nuclear and cytoplasmic polyadenylated RNA-binding protein pub1	HISTO_ZZ.Contig127a.eannot.1379.final_new		I7I48_11369					0.613620142494783	0.423436507208723	2.61618587570674e-05	5.72e-04	0.00114308700941266	0.965944961473729	0.0984558124141236	6	#bba021	1.0	0.0754574071283818	0.109997794060426	0.643356230532406	0.40458867957683187	1.33784678978004	-0.00609033114180946	0.263007652927051
GENE2284X	ucsf_hc.01_1.G217B.09340		GFA superfamily domain-containing protein	HISTO_ZL.Contig1161b.eannot.1291.final_new	near LTR block	I7I48_09325					0.102494754389651	0.604719191658806	6.00424259984307e-11	3.45e-12	8.75167889872385e-05	0.960279208277407	0.0152085887529801	6	#bba021	1.0	0.224663746514071	0.0693884863853524	1.54750789306978	1.1832574674062082	3.42847329528631	-0.00635176246842395	0.351611146478431
GENE2285X	ucsf_hc.01_1.G217B.00644		alpha-1,2 mannosyltransferase	HISTO_AZ.Contig47.Fgenesh_Aspergillus.160.final_new		I7I48_00331					0.130284276653737	0.676007212442584	1.05395009630093e-09	3.11e-07	0.00223161701288827	0.0557903668770581	0.266365071408695	6	#bba021	1.0	0.211785442538428	0.0633228247893576	1.13394276389628	0.676987943255052	1.59805813008617	0.28989125173548	0.194047058610567
GENE2286X	ucsf_hc.01_1.G217B.01853		arabinose-proton symporter	HISTO_DA.Contig93.eannot.2045.final_new	near LTR block	I7I48_08310					0.326773803462289	0.603243203506529	1.38272009523689e-08	9.80e-07	0.00511603075675026	0.334526240066918	0.227856095357983	6	#bba021	1.0	0.134842296488954	0.0747527040630027	0.964899921325427	0.6532619007553844	1.31014664625178	0.135315785972309	0.198098343952224
GENE2287X	ucsf_hc.01_1.G217B.09020		hypothetical protein	HISTO_ZL.Contig1131.Fgenesh_Aspergillus.111.final_new		I7I48_01670					0.565680112829685	0.0505345257405227	5.25685431876848e-14	2.15e-11	6.11066151122365e-06	0.693587921117218	0.842061320130215	6	#bba021	1.0	0.100817846280263	0.319520870401807	2.46764058389737	1.8039025489722127	4.11493402916531	0.0695829522245113	0.0496163367131262
GENE2288X	ucsf_hc.01_1.G217B.08057		D-3-phosphoglycerate dehydrogenase	HISTO_LN.Contig75.fgenesh_plus.17.final_new	near LTR block	I7I48_10618					0.00588325379385861	0.000387318947208711	1.65406052039753e-15	2.87e-19	1.77125031062057e-05	0.446215301137707	0.419562140132772	6	#bba021	1.0	0.36278231830111	0.490244626099803	2.28887068302734	1.5719566089608534	3.72045062229474	-0.109248280703765	0.143684212548375
GENE2289X	ucsf_hc.01_1.G217B.02190		Drmip_Hesp-like superfamily domain-containing protein	HISTO_DM.Contig93.Fgenesh_histo.141.final_new	near LTR block	I7I48_07667					0.664372940038149	0.000537327083091003	1.6996695485564e-12	3.09e-01	0.00219787821943958	1.02216882930476e-06	0.0162227091461335	6	#bba021	1.0	-0.0382340606470377	-0.309495890381572	1.11837346524905	0.09659813704013902	1.57241284167314	0.542342929730901	-0.239584358738539
GENE2290X	ucsf_hc.01_1.G217B.07072		MFS multidrug transporter	HISTO_KF.Contig601-snap.33.final_new		I7I48_02324					0.454766781975208	0.690856506776487	5.34107888871054e-11	4.34e-02	0.00153716778264958	1.65956297187789e-05	0.749381932582085	6	#bba021	1.0	-0.116466379489637	-0.0637217200334579	1.40576235650431	0.3790519328154587	1.81572578015444	0.939503231419009	-0.0723065863484598
GENE2291X	ucsf_hc.01_1.G217B.09242		hypothetical protein	HISTO_ZL.Contig1161a-snap.33.final_new		I7I48_09227					0.2073858792065	0.0987595175914849	1.29118512108414e-07	9.55e-01	0.0707165860121857	0.353807270944259	0.218894804488091	6	#bba021	1.0	0.123788981587933	0.15912757597777	0.619733975424758	0.006671889619923227	0.504387673658438	0.0893533962273079	-0.144193313197852
GENE2292X	ucsf_hc.01_1.G217B.01435		rap guanine nucleotide exchange factor 5	HISTO_DA.Contig93-snap.2.final_new	near LTR block	I7I48_08733					0.0179178151605474	0.0892483840730859	1.53093739033911e-12	9.08e-01	0.00115405902725767	0.837302092211686	0.528512314249803	6	#bba021	1.0	0.264281552630645	0.180600583538395	1.52356225670447	-0.016956567666077633	1.32738360971657	-0.0217975411499456	0.0831835840713229
GENE2293X	ucsf_hc.01_1.G217B.05007	KAP123	karyopherin Kap123	HISTO_GL.Contig296.eannot.1420.final_new	near LTR block	I7I48_10820					0.563622771881231	0.00511684529401474	7.73318694065869e-12	4.79e-01	0.00620244333519714	0.353433745540324	0.871955980037047	6	#bba021	1.0	0.0481449947682258	0.21745864522623	0.994313976914266	0.059144509712801704	0.849964128065262	-0.0637688499248172	0.0167962686803085
GENE2294X	ucsf_hc.01_1.G217B.07114		50S ribosomal protein L4	HISTO_KF.Contig601.eannot.1293.final_new		I7I48_02368					0.659423553714129	0.83954743626206	9.14345809308795e-10	1.80e-01	0.000294077275824586	0.59775220585661	0.981943958445004	6	#bba021	1.0	0.0859275656759744	0.0400383216817435	1.72630068113517	-0.18503635296756119	1.95362340743048	0.0992907785018691	-0.00710371277622901
GENE2295X	ucsf_hc.01_1.G217B.11334		lysozyme-like domain-containing protein	HISTO_ZU.Contig65.Fgenesh_Aspergillus.116.final_new		I7I48_03045					0.892875185490636	0.361201531142163	5.19775097901957e-09	3.10e-01	0.0259797482469826	0.526365177636578	0.373488537427267	6	#bba021	1.0	-0.0241799120931927	-0.149461839760159	1.13135601242123	-0.13397925176212225	1.42795005151064	0.100956455580584	-0.175521115317607
GENE2296X	ucsf_hc.01_1.G217B.01078		aspartyl protease	HISTO_BP.Contig459.eannot.1500.final_new	near LTR block	I7I48_04211					0.00879160534248393	0.184895711016278	3.14571905281409e-14	3.44e-01	0.00194825632340181	0.00793236438100076	0.0359661408242056	6	#bba021	1.0	0.289772223366779	-0.149313164020252	1.67637205820605	0.1615453980481762	1.84155799079385	0.334010372884887	-0.306918785294834
GENE2297X	ucsf_hc.01_1.G217B.03359		dolichyl-phosphate-mannose-protein mannosyltransferase	HISTO_EA.Contig33.eannot.1668.final_new		I7I48_04522					0.877372818259544	0.773419002997115	9.22841672637005e-10	8.24e-04	0.00273726286345542	0.750602725003391	0.558573459990058	6	#bba021	1.0	0.020923150041769	0.0361750564508698	1.11577169233684	0.2696919212220368	1.04964250770881	0.035742790842141	-0.082908989064471
GENE2298X	ucsf_hc.01_1.G217B.02105		C6 transcription factor	HISTO_DF.Contig537.Fgenesh_histo.90.final_new		I7I48_03327					0.819279891584194	0.0541073023733717	3.93952781359888e-15	3.10e-08	0.000919773463849988	0.439852051513871	0.23364567615686	6	#bba021	1.0	-0.0327409140200317	-0.254491527074928	2.11321867846599	0.580660311358973	1.69651140542194	0.108220783479911	-0.203120913201422
GENE2299X	ucsf_hc.01_1.G217B.03825		plasma membrane phosphatase required for sodium stress response	HISTO_FE.Contig19.Fgenesh_Aspergillus.152.final_new		I7I48_08787					0.961918617723228	0.869426490814002	3.45684662546951e-07	9.41e-01	0.0823750016003563	0.479923992313259	0.498359093274135	6	#bba021	1.0	-0.00700470241318651	-0.0218590564934154	0.723602172599188	0.007450162441278413	0.486267287401418	-0.0786362533344231	-0.0965603919918481
GENE2300X	ucsf_hc.01_1.G217B.06416		aldolase	HISTO_JG.Contig206.Fgenesh_Aspergillus.69.final_new		I7I48_05579					0.00811548559486618	0.000729229001835028	5.4930524225173e-09	3.71e-01	0.0296120109753113	0.117993062898115	0.035632285767059	6	#bba021	1.0	0.309022525163658	0.411805682666112	0.856432621582502	0.13254266415981558	0.769115563866846	0.198316102680531	0.307792719433548
GENE2301X	ucsf_hc.01_1.G217B.02628	SDP1	tyrosine-protein phosphatase MSG5	HISTO_DM.Contig933.Fgenesh_histo.156.final_new		I7I48_07931	Ryp1_ChIP				0.0224004524396893	0.0273223862427348	1.02241682981228e-06	2.44e-01	0.0345507620435407	0.315629435146039	0.104845166652743	6	#bba021	1.0	0.335922418703256	0.322354990339177	0.801106084811327	0.16442786073796065	0.621144377334209	0.134559847130729	0.253991413606872
GENE2302X	ucsf_hc.01_1.G217B.12038		dehydrodolichyl diphosphate synthetase	HISTO_ZZ.Contig127b.genewise.75.final_new	near LTR block	I7I48_11698					0.0683478565699249	0.00763436829839853	2.93809242027752e-08	7.13e-01	0.00899505715118079	0.925423429744774	0.115109013757053	6	#bba021	1.0	0.276418517528484	0.41062552021402	1.01289203515734	0.048058239361865346	0.991285629918185	-0.0138109567290323	0.256801257882994
GENE2303X	ucsf_hc.01_1.G217B.02460		MTHFS protein	HISTO_DM.Contig93.Fgenesh_histo.156.final_new	near LTR block	I7I48_07394					5.12194905702905e-06	1.312652708289e-06	2.60089220874689e-13	1.19e-01	0.000530313297342738	0.310490485800678	0.000418827913634296	6	#bba021	1.0	0.514790927283921	0.553024922342449	1.28856892195198	0.2006105191227652	1.5033597200634	0.0991891711226494	0.446447382069962
GENE2304X	ucsf_hc.01_1.G217B.11215	NAP1	nucleosome assembly protein	HISTO_ZU.Contig65.eannot.2033.final_new	near LTR block	I7I48_02925					0.000940033095364083	2.10625473617357e-06	6.83278982636169e-11	2.43e-01	0.0114153108891793	0.382661896465034	0.00116930444000618	6	#bba021	1.0	0.292162071811324	0.470333813325459	0.873357931603277	0.08743463251799913	0.892390129411091	0.0614313600267611	0.304189459585997
GENE2305X	ucsf_hc.01_1.G217B.04797	EFT1	elongation factor 2	HISTO_GL.Contig286.eannot.1052.final_new		I7I48_11111					0.00479142612286768	5.45070037108567e-05	1.15676948699861e-07	9.91e-01	0.0269145992242538	0.108564340219459	0.00106346274124948	6	#bba021	1.0	0.281808401012732	0.424932481297361	0.635880754501397	-0.0015020966670007292	0.698466691967541	-0.137095166550425	0.374026988399654
GENE2306X	ucsf_hc.01_1.G217B.07631	RIO2	serine/threonine-protein kinase RIO2	HISTO_LF.Contig359.eannot.2026.final_new		I7I48_00744					0.023821658547676	0.00419498785547353	6.65078938798403e-08	1.33e-06	0.107600775885128	0.800956313438489	0.0438514291601262	6	#bba021	1.0	0.224793125570425	0.289528464897549	0.658210846001583	0.36701070861249796	0.48733201765249	-0.0268044531021729	0.246558960341766
GENE2307X	ucsf_hc.01_1.G217B.11615		cycloheximide resistance protein	HISTO_ZY.Contig562f.Fgenesh_histo.6.final_new	in LTR block	I7I48_10396					0.0322571263759667	0.0101945825050155	3.05968075954409e-06	8.43e-03	0.0235537818188304	0.805682949665085	0.0181716603972928	6	#bba021	1.0	0.376376034239471	0.455620741674363	0.872831919158167	0.5990059845017531	0.696857206153449	0.0438948261068171	0.475651852655723
GENE2308X	ucsf_hc.01_1.G217B.09415	CSX1	RNA-binding protein	HISTO_ZL.Contig1161b.Fgenesh_histo.70.final_new		I7I48_09400					0.329855215380086	0.0288331979154272	4.29364745364655e-07	2.59e-01	0.216972919927606	0.124742811970606	0.10340470515806	6	#bba021	1.0	0.0981104865026463	0.205416348320824	0.612396577640252	0.14600089614363576	0.348839632329312	0.141744049720813	0.184413181348745
GENE2309X	ucsf_hc.01_1.G217B.02655	MET7	folylpolyglutamate synthase	HISTO_DM.Contig933.Fgenesh_Aspergillus.153.final_new	near LTR block	I7I48_07904					0.0227901161313746	3.61287785287525e-05	2.05233553838491e-09	1.13e-03	0.163861264220974	0.521093225846762	0.085224237718499	6	#bba021	1.0	0.226305874043449	0.465252636628684	0.828493523324217	0.2048284458929954	0.341912824621331	-0.0633786822075404	0.198933479266094
GENE2310X	ucsf_hc.01_1.G217B.01605		mitochondrial grpe	HISTO_DA.Contig93.eannot.2005.final_new		I7I48_08560					0.0202121816025876	0.00161270101267693	4.05564476185418e-07	5.34e-02	0.151195551950763	0.116080170960345	0.110320962265238	6	#bba021	1.0	0.327063857209622	0.458453640419313	0.815205346782711	0.3704660078414797	0.372630703097956	-0.21336516792924	0.261111724647365
GENE2311X	ucsf_hc.01_1.G217B.03836		oxidoreductase	HISTO_FE.Contig19.eannot.1945.final_new		I7I48_08798					0.0233077817227864	0.00215956238391776	1.80367022341971e-08	7.19e-01	0.427323075162119	0.208615090191276	0.0331860969130742	6	#bba021	1.0	0.189833753024411	0.266296748092303	0.595217775371419	0.03405848096581221	0.282173797441489	-0.109025431346521	0.222607093404413
GENE2312X	ucsf_hc.01_1.G217B.09583		hypothetical protein	HISTO_ZL.Contig1161c-snap.86.final_new		I7I48_09568					0.196593849169471	0.564095679636522	9.56757844558046e-14	8.67e-13	0.000261536237377656	0.589784094154663	0.334152496239358	6	#bba021	1.0	0.208139785147022	0.0977898069822953	2.1429901295748	1.203099222815346	2.09807728399068	-0.0816961500941158	0.175832825893896
GENE2313X	ucsf_hc.01_1.G217B.02613		meiotically up-regulated gene 72 protein	HISTO_DM.Contig933.eannot.1691.final_new		I7I48_07947					0.00113130972469799	1.8911023641536e-05	1.07565662077902e-12	4.68e-08	0.000410159679075839	0.0608146777633147	0.403447147879683	6	#bba021	1.0	0.369120463571526	0.518227034879263	1.50121022997144	0.8247919391262233	1.76834802639295	0.178710257077141	0.0995396444905934
GENE2314X	ucsf_hc.01_1.G217B.00821		C6 transcription factor	HISTO_BP.Contig457.Fgenesh_histo.69.final_new		I7I48_03953					0.000898637755173182	6.27038159174103e-05	1.70825413056029e-14	9.85e-12	0.000149145295872231	0.00343545814563884	0.390919911630206	6	#bba021	1.0	0.432958049393663	0.553243086641556	1.89113304813435	1.1266577935695723	2.22816963513235	0.391909860381073	0.128650975731906
GENE2315X	ucsf_hc.01_1.G217B.04619	VBA2	vacuolar basic amino acid transporter 2	HISTO_GI.Contig382.genewise.5.final_new	near LTR block	I7I48_00936					0.0149296245358652	0.235715615558423	1.06127597666005e-08	2.00e-08	0.00891763510554146	0.544034425106125	0.0371074567490158	6	#bba021	1.0	0.218840825276165	0.102968873928774	0.672553873943495	0.7060150176811206	0.819330869181935	-0.0576876973078839	0.231925456044264
GENE2316X	ucsf_hc.01_1.G217B.12095		DNA polymerase iota			I7I48_11756					0.927646882383694	0.98354781656029	1.26711916413867e-08	7.18e-08	0.000930273999367796	0.0484032515725192	0.87072226275296	6	#bba021	1.0	0.0284580704762289	0.00611614309911745	1.74705275013516	0.8564448723773751	1.74798233352991	-0.56779599736297	-0.0762150526917229
GENE2317X	ucsf_hc.01_1.G217B.01071		pumilio domain-containing protein c	HISTO_BP.Contig459.eannot.1496.final_new	near LTR block	I7I48_04204	Ryp1_ChIP				0.936363450814534	0.392316751829903	1.68734687020623e-06	2.34e-06	0.00965876240202116	0.169023093267462	0.382537240566785	6	#bba021	1.0	0.0119793897740248	-0.105756433104956	0.719917841670735	0.46098002139607536	0.853901592842346	-0.156622691696794	-0.124882849593072
GENE2318X	ucsf_hc.01_1.G217B.02912		proline-rich antigen	HISTO_DM.Contig940.eannot.1233.final_new		I7I48_08137					0.031283437040544	0.0979722257610501	1.38124031668689e-18	3.20e-08	5.48033788716681e-06	0.211066926731835	0.0166491437745848	6	#bba021	1.0	0.434090943684164	0.331176053044514	5.72119015813568	2.0059701410594255	7.28476855484785	-0.257890368182078	0.589757166053947
GENE2319X	ucsf_hc.01_1.G217B.03553		MFS transporter	HISTO_EA.Contig33.eannot.1648.final_new	near LTR block	I7I48_04717					0.118946352523815	0.585740688445486	5.14188756517595e-17	1.48e-14	1.71120790853507e-05	0.25780243615303	0.295591013934676	6	#bba021	1.0	0.280278913779552	-0.107578735912191	3.73445667756681	0.999759852653884	4.5637277130951	-0.220082526281604	0.250186599109975
GENE2320X	ucsf_hc.01_1.G217B.05708		hypothetical protein	HISTO_GY.Contig471.Fgenesh_histo.60.final_new	near LTR block	I7I48_05302					0.649135677658654	0.105917765527285	9.34310136884822e-15	3.46e-03	9.89336546695297e-05	0.0166137910302284	0.917024000911232	6	#bba021	1.0	-0.0518917422605139	0.167792903969307	1.93659180296142	0.6279988144552587	2.8242192605507	-0.264515306811713	0.018332484017356
GENE2321X	ucsf_hc.01_1.G217B.11004		hypothetical protein	HISTO_ZU.Contig171.eannot.1074.final_new	near LTR block	I7I48_01043					0.338045326986989	0.32014145792086	2.38064060467429e-15	7.88e-06	0.000143004477375752	0.00057953992587046	0.735998985299407	6	#bba021	1.0	0.146366935669044	0.151580205895305	2.55638268117868	1.0515037778896528	3.61851263262152	-0.531617984372518	-0.0703185681341925
GENE2322X	ucsf_hc.01_1.G217B.10871		hypothetical protein	HISTO_ZT.Contig181-snap.111.final_new	near LTR block	I7I48_06505					0.00951933884090997	1.14286600343156e-05	6.09275569413509e-12	1.08e-06	0.00281663044269222	0.00130779074275252	0.0939180726856911	6	#bba021	1.0	0.277543443294449	0.527664699263277	1.32122404891915	0.6205942934896833	1.14831524457195	-0.320834650582885	0.184631495033409
GENE2323X	ucsf_hc.01_1.G217B.02885	GAPDH	glyceraldehyde-3-phosphate dehydrogenase		near LTR block	I7I48_08164					6.28944604583771e-05	0.00018484923976026	5.94677361304988e-15	1.27e-06	0.00634536649952137	2.04753061377271e-06	2.76986719122793e-05	6	#bba021	1.0	0.409763117542532	0.343880493966918	1.6839764552964	0.786138376870997	1.21759673520986	-0.473089404561913	0.481746799482725
GENE2324X	ucsf_hc.01_1.G217B.12305		IFRD domain-containing protein	HISTO_ZZ.Contig4..eannot.1035.final_new		I7I48_11364					0.00689279070332405	0.297065434773738	6.2078898515052e-11	2.05e-03	0.0893998447666115	8.6752093492833e-05	0.0210991243688347	6	#bba021	1.0	0.351390297345509	0.134586073743891	1.2215600623205	0.6770213513489574	0.99735945840591	-0.509210345785532	0.321467867700392
GENE2325X	ucsf_hc.01_1.G217B.07905	SEN2	tRNA-splicing endonuclease subunit SEN2			I7I48_03630					0.260697090554181	0.00224622284421115	2.56324616824894e-10	1.59e-10	0.00857834059223268	3.65365531298606e-05	0.960687351143505	6	#bba021	1.0	0.182192274579105	0.503451689008918	1.42672893211876	0.7380110757535798	1.09172953705001	-0.74866003222269	0.0139250942793421
GENE2326X	ucsf_hc.01_1.G217B.02404	LEU1	3-isopropylmalate dehydratase	HISTO_DM.Contig93.eannot.1686.final_new	near LTR block	I7I48_07450					0.207510493298266	0.017601788414672	1.73478889993666e-11	4.91e-04	0.00102558864975748	2.33835552005298e-07	0.322628080111109	6	#bba021	1.0	0.295345318863411	0.54096852742638	2.98817684323497	1.2164040767343354	1.99598654638035	-1.62098212465277	0.280155589679981
GENE2327X	ucsf_hc.01_1.G217B.08552		hypothetical protein	HISTO_ZL.Contig1131.Fgenesh_histo.48.final_new	transposon	I7I48_10049					0.83100865424828	0.736041180527522	2.56945429010042e-07	9.78e-08	0.00209789933419629	0.00189368774042528	0.523529052811383	6	#bba021	1.0	0.059106371713777	0.0894687433773527	1.36862531982907	1.5014027867259827	1.59458925354844	-0.83555779497597	0.219168674096855
GENE2328X	ucsf_hc.01_1.G217B.01202		FAD synthetase	HISTO_BP.Contig459-snap.82.final_new		I7I48_04334					0.500307014878385	0.337174235230009	6.05345246122496e-09	1.28e-13	0.0315423405369179	8.63451302753896e-06	0.106658059011664	6	#bba021	1.0	0.0749000734043017	0.103390442419894	0.80149995110162	0.8596578608576033	0.870712879194438	-0.588344992729335	0.214929828579825
GENE2329X	ucsf_hc.01_1.G217B.03319	MAT1-1	alpha-box mating type protein of the mating-type locus, mycelia-enriched transcript	HISTO_EA.Contig33.eannot.1633.final_new	near LTR block	I7I48_04482					0.308351174919908	0.539173293164686	2.00817163491336e-11	1.28e-09	0.0021977945228873	4.40210325121677e-05	0.938706370137562	6	#bba021	1.0	-0.137706770418683	-0.0854286244165072	1.31448792225957	1.035518063075325	1.50833992900696	-0.63795702136364	-0.0175863769954501
GENE2330X	ucsf_hc.01_1.G217B.09859	GYP10	GTPase activating protein gyp10	HISTO_ZL.Contig1161e.eannot.1288.final_new		I7I48_11156					0.799732164155139	0.739830781241127	4.33322628619567e-10	7.02e-19	0.00328272608651274	1.45564462593765e-05	0.849306616155347	6	#bba021	1.0	-0.0444300952716299	0.0554095783583959	1.29132529413369	0.9843798607023879	1.24539477801787	-0.809679050186285	-0.0466514252678869
GENE2331X	ucsf_hc.01_1.G217B.03204		hypothetical protein		near LTR block	I7I48_03484					0.23751254365624	0.604719191658806	1.44873643635913e-10	1.17e-11	0.00750355499366307	0.000158452983035769	0.679054636932136	6	#bba021	1.0	-0.15798992929844	0.0705172031440009	1.17684409724278	0.85108074485761	0.978162168572501	-0.505717366770797	0.0692668992359478
GENE2332X	ucsf_hc.01_1.G217B.04902		GAL4-like Zn2Cys6 binuclear cluster DNA-binding domain-containing protein	HISTO_GL.Contig296.Fgenesh_histo.33.final_new		I7I48_10715					0.122303833016401	0.269880513247483	2.10230265979079e-06	9.71e-06	0.0372548116989005	0.00437672620508074	0.798016586975423	6	#bba021	1.0	0.180027693877259	0.129728130987465	0.600831282129752	0.4547558343569204	0.869647636609423	-0.351431018562611	0.0446944973084102
GENE2333X	ucsf_hc.01_1.G217B.05304		hypothetical protein	HISTO_GX.Contig297.Fgenesh_histo.39.final_new	transposon	I7I48_10151					0.975654593550874	0.0501393118451175	1.53537271353914e-10	4.17e-06	0.0077865787290309	6.87262212073169e-06	0.741874237506157	6	#bba021	1.0	-0.00495359919101146	0.247672767727481	1.1529973462209	0.8961303269627626	1.54118857641078	-0.696055869176686	-0.0617001759784173
GENE2334X	ucsf_hc.01_1.G217B.01321	IDO1	indoleamine 2,3-dioxygenase subfamily	HISTO_BP.Contig459.eannot.1552.final_new	near LTR block	I7I48_04454					0.279105857873828	0.968241242600817	1.04068283188222e-08	1.04e-06	0.00859774196579219	0.0080107175795328	0.131133075667652	6	#bba021	1.0	0.102384988667703	-0.00399545817210711	0.731327277781408	0.6187756719653011	1.02753139589405	-0.237484005306058	0.156924294908165
GENE2335X	ucsf_hc.01_1.G217B.01063		hypothetical protein	HISTO_BP.Contig457.Fgenesh_Aspergillus.13.final_new	near LTR block	I7I48_04196					0.0189199604433999	0.703629645656749	5.57803648135099e-13	4.28e-08	0.00248500012189296	0.00018795418272672	0.428016553428629	6	#bba021	1.0	0.184942111726678	-0.0314365133781802	1.09252645864391	0.5524497845929586	1.22674258959622	-0.32175262052122	0.0773386263221036
GENE2336X	ucsf_hc.01_1.G217B.04586		nonribosomal peptide synthetase	HISTO_GI.Contig382-snap.28.final_new		I7I48_00903					0.000685718193248444	0.00331004860590602	6.13902499822397e-16	8.48e-11	8.63629157116822e-05	1.33330903603124e-06	0.269204969496285	6	#bba021	1.0	0.49396993690462	0.413511478468512	2.59266169995869	1.1690974926963578	3.0540410492177	-0.872771056606592	0.198263547132248
GENE2337X	ucsf_hc.01_1.G217B.01638		peptidase family M20/M25/M40 protein	HISTO_DA.Contig93.eannot.2041.final_new		I7I48_08527					0.88842163193842	0.931809812861016	2.95286892699843e-06	1.72e-02	0.368552340263977	0.590278112340408	0.887159311803835	6	#bba021	1.0	-0.0186722364132663	-0.0104148667399269	0.632733710795192	0.2526229578823662	0.240214201351644	-0.0553107771557277	-0.0219023840410211
GENE2338X	ucsf_hc.01_1.G217B.03726		fungal specific transcription factor domain-containing protein	HISTO_ER.Contig17.Fgenesh_histo.55.final_new		I7I48_09765					0.0230491476509218	0.588409868038363	2.96256047921823e-16	2.07e-18	0.0130572465310398	0.522498391376527	0.56850261353239	6	#bba021	1.0	0.318652501931103	0.0803932526858731	2.71766807286535	1.0962444496816117	1.23119782338812	-0.0964948729943753	0.110274418393343
GENE2339X	ucsf_hc.01_1.G217B.08299		bystin	HISTO_ZE.Contig158.fgenesh_plus.65.final_new	near LTR block	I7I48_02142					0.0376467519502611	0.160579511653324	1.09764154254071e-14	3.30e-03	0.00561333571604409	0.0766665604116501	0.276582262852686	6	#bba021	1.0	0.232531157989463	0.155591495818266	1.99355639795145	0.5031271569441066	1.13327615805722	0.212204790743213	0.153510271116577
GENE2340X	ucsf_hc.01_1.G217B.11068		DUF914 domain-containing protein	HISTO_ZU.Contig65.fgenesh_plus.60.final_new	near LTR block	I7I48_02778					0.960701859061865	0.0492516242643669	3.8113180766551e-11	1.58e-04	0.113959240093598	0.432719093141599	0.276972630802324	6	#bba021	1.0	-0.00614558397104581	0.196120403140019	1.04148626279066	0.3219269362148788	0.549058019111142	-0.0794339857727895	0.133082099231325
GENE2341X	ucsf_hc.01_1.G217B.08626		leucyl-tRNA synthetase	HISTO_ZL.Contig1131.eannot.1930.final_new		I7I48_09971					0.209940891284988	0.725744706597767	6.7447559335899e-10	5.50e-01	0.071297495760275	0.00465381954887815	0.214934918300455	6	#bba021	1.0	0.137709521564124	-0.0416864088539253	0.955108363053497	0.06987129489917274	0.596007571005205	-0.324434195250425	-0.172845589027511
GENE2342X	ucsf_hc.01_1.G217B.01618		hypothetical protein	HISTO_DA.Contig93.Fgenesh_histo.25.final_new		I7I48_08547					0.21380241859306	0.116490025670243	1.51638389367056e-09	2.24e-01	0.111327131080528	0.00320026262784712	0.467261919839526	6	#bba021	1.0	0.109060995251146	0.135392423247999	0.727440482396957	0.09669683037835497	0.487756342602136	-0.254406490646743	-0.0780465172355065
GENE2343X	ucsf_hc.01_1.G217B.02315		zinc knuckle domain-containing protein	HISTO_DM.Contig93.Fgenesh_histo.102.final_new		I7I48_07541					0.775454240757258	0.20112299487378	4.37744842056185e-08	1.96e-02	0.0490970713858414	0.00674196135416444	0.81074965840808	6	#bba021	1.0	0.0318705533865833	0.127034612176894	0.672486804906222	0.18383446025471906	0.619307896868023	-0.291807396722791	-0.0372968758883978
GENE2344X	ucsf_hc.01_1.G217B.07900	ERG7	oxidosqualene:lanosterol cyclase	HISTO_LG.Contig392.eannot.1757.final_new		I7I48_03635					0.55528047601378	0.185225711372716	1.80511517258627e-09	2.03e-07	0.020373204825265	0.000437099263607333	0.830149262038729	6	#bba021	1.0	0.058316010739647	0.117344091332491	0.837448001304229	0.3579202345723173	0.680628193167128	-0.323711986766459	-0.0259871572218762
GENE2345X	ucsf_hc.01_1.G217B.12093		DNA polymerase iota	HISTO_ZZ.Contig127c.Fgenesh_histo.134.final_new		I7I48_11754	Ryp1_ChIP		Ryp3_ChIP		0.939049664854288	0.444570706326802	9.16007928018041e-13	6.40e-03	0.0127990462151255	0.00228654971570548	0.348471750067657	6	#bba021	1.0	-0.00755961824892193	0.0644994334365174	1.10881436062189	0.3227013933627676	0.808748756171925	-0.260783239556392	-0.0963266862226773
GENE2346X	ucsf_hc.01_1.G217B.11708		hypothetical protein		transposon	I7I48_02715					0.618108002945804	0.923579150796058	1.81317637424033e-13	9.57e-01	0.043562206339965	0.000130579271342875	0.958726230491522	6	#bba021	1.0	0.167402764324944	-0.0353087157441907	3.85288165412004	-0.01350839329308414	1.81837794244471	-1.3398869614982	0.0306938911695109
GENE2347X	ucsf_hc.01_1.G217B.04040		NTF2 and RRM domain-containing protein	HISTO_FE.Contig19.Fgenesh_histo.137.final_new		I7I48_09004					0.784213424401936	0.0485011216354444	1.84174371644036e-12	9.72e-01	0.00538451610402986	0.0252130218363548	0.454664428497155	6	#bba021	1.0	0.0364362077473812	0.228007968555076	1.6652536622872	0.0042392227696387876	0.897791493633282	-0.247865246714595	0.10394406020652
GENE2348X	ucsf_hc.01_1.G217B.06734	RMT1	HNRNP arginine N-methyltransferase	HISTO_JG.Contig207.Fgenesh_Aspergillus.46.final_new		I7I48_05700					0.912488607726123	0.0564935893486384	2.83180167094972e-12	1.70e-01	0.00434957051524512	0.00249735327504827	0.579333427572733	6	#bba021	1.0	-0.0155994244143125	0.227348005402773	1.55962183478163	-0.1560791943296017	0.958645663568752	-0.378403841844673	0.0873398028237489
GENE2349X	ucsf_hc.01_1.G217B.04679		hypothetical protein		transposon	I7I48_02700					0.357618461422692	0.29691430688374	1.57594622848208e-12	6.29e-01	1.0	0.257598264374454	0.833464479656247	6	#bba021	1.0	0.13117059988356	-0.152815944340052	1.62213669819263	-0.08135009493664856		-0.158165082676025	0.0438701629632914
GENE2350X	ucsf_hc.01_1.G217B.03894		hypothetical protein	HISTO_FE.Contig19.Fgenesh_histo.250.final_new		I7I48_08858					0.871253758015864	0.464243243888331	1.55270349044969e-09	2.40e-01	0.196942423198505	0.151514973237973	0.520562081232602	6	#bba021	1.0	0.0166456668578583	-0.0655422792958875	0.811472959523543	0.08696427176300173	0.35064140571809	-0.117594779313984	0.0682543281167263
GENE2351X	ucsf_hc.01_1.G217B.08029		hypothetical protein		transposon	I7I48_00049					0.189372595966894	0.817768189505963	8.100207375286e-06	7.54e-01	0.313899010498752	0.510716416697394	0.393166706721077	6	#bba021	1.0	0.57059379190292	-0.118211113589282	1.88204395328883	0.12862556005163756	0.556850062011391	-0.303313902518538	0.477949394183607
GENE2352X	ucsf_hc.01_1.G217B.09027		ubiquitin-conjugating enzyme	HISTO_ZL.Contig1158.eannot.1355.final_new		I7I48_01663					0.290924917633826	0.023384340641784	2.7237289947407e-09	1.77e-01	0.186368510624648	0.0397167598357245	0.781034855767294	6	#bba021	1.0	0.0853623116076037	-0.183758043200561	0.6680710470125	0.1695064170135306	0.322722632866193	-0.167204232907972	0.0324481656496234
GENE2353X	ucsf_hc.01_1.G217B.09559		hypothetical protein	HISTO_ZL.Contig1161c.Fgenesh_histo.95.final_new		I7I48_09544					0.213208344953642	0.812609496505462	7.39097166348153e-07	4.37e-01	0.366164202225685	0.124025460522442	0.509749723157531	6	#bba021	1.0	0.241411294180296	-0.0525711208285164	1.03576411405495	0.3547309565321763	0.491449636899777	-0.357535163129554	0.201498464068241
GENE2354X	ucsf_hc.01_1.G217B.11193		hypothetical protein			I7I48_02903					0.984792158344246	0.598824248950414	4.54086798514781e-08	4.67e-01	0.248581668685648	0.107570921381731	0.151239782786247	6	#bba021	1.0	0.00572951155843821	0.131324713578347	1.4390129672758	0.1452931237400693	0.526990175327811	-0.370731326266419	-0.44098123653896
GENE2355X	ucsf_hc.01_1.G217B.09631		PLDc superfamily domain-containing protein	HISTO_ZL.Contig1161d-snap.10.final_new		I7I48_09616					0.441812722596618	0.940487151677131	1.44964130716008e-09	3.03e-01	0.59078355261362	0.726926029907787	0.244769877888492	6	#bba021	1.0	0.0911698383820534	0.00966929151827944	0.922980214374228	0.09360656471109266	0.172010475069475	-0.0454591543381095	-0.183936854159235
GENE2356X	ucsf_hc.01_1.G217B.00009		DUF821 domain-containing protein	HISTO_AAD.Contig1.eannot.1032.final_new	in LTR block	I7I48_03164					0.216551193345128	0.29286593666818	2.52170773964817e-11	1.21e-03	0.627107425230808	0.159297486581505	0.303309442923606	6	#bba021	1.0	0.165348810401192	0.141176465739782	1.35007542083432	0.5412428174782986	0.14986022178557	-0.215831907610033	0.195550233728372
GENE2357X	ucsf_hc.01_1.G217B.12146		hypothetical protein			I7I48_11807					0.405735520585181	0.157543009892049	6.40538471321178e-12	1.01e-10	0.165971606825338	0.00524380587588623	0.430388719932775	6	#bba021	1.0	0.115237890984489	0.190076439792989	1.47064169431261	0.6482011187949429	0.422460212775779	-0.391059476647457	0.136696810660802
GENE2358X	ucsf_hc.01_1.G217B.10607	NIT48	SAM dependent methyltransferase, UMTA, nitrosative stress-induced transcript	HISTO_ZT.Contig174-snap.70.final_new		I7I48_05971					0.0284824546023438	0.0483022002721909	2.34831086146629e-12	1.68e-04	0.144528924721975	0.000539158507131521	0.0603009948379975	6	#bba021	1.0	0.268757107009683	0.236655990469886	1.60068376298439	0.5339946563578526	0.438880069874138	-0.503579988873497	0.303401456411507
GENE2359X	ucsf_hc.01_1.G217B.07170	MND1	meiotic nuclear division protein 1	HISTO_KF.Contig601.Fgenesh_Aspergillus.11.final_new	near LTR block	I7I48_02426					0.755464164816026	0.318276782665658	1.10906626373776e-06	3.03e-02	1.0	0.0802757683501276	0.534219270497653	6	#bba021	1.0	-0.0809023984926385	0.228686144929394	1.17396492114454	0.3767232740033501		-0.383567966321624	0.180159815474536
GENE2360X	ucsf_hc.01_1.G217B.09615		cell division control protein	HISTO_ZL.Contig1161d.eannot.1451.final_new		I7I48_09600					0.735983718185859	0.631616475540052	7.71391967370121e-09	5.73e-07	0.483428662554981	0.127840964460088	0.661308737050246	6	#bba021	1.0	-0.0351246760311401	0.0474091871939031	0.710303844586438	0.4077505864433892	0.212349060340887	-0.137293643796262	-0.0547520208616064
GENE2361X	ucsf_hc.01_1.G217B.09696		hypothetical protein	HISTO_ZL.Contig1161d-snap.46.final_new		I7I48_09681					0.904417214102814	0.735307953859085	1.59717169180573e-12	6.19e-06	0.506108436443231	0.00865025910419275	0.872686595050393	6	#bba021	1.0	-0.0122604418198344	0.0320178250231651	1.17484011464797	0.37794470725400525	0.175431551492006	-0.24007490628781	-0.0219674784218942
GENE2362X	ucsf_hc.01_1.G217B.06143	IMP3	U3 small nucleolar ribonucleoprotein IMP3	HISTO_HS.Contig68.eannot.2113.final_new		I7I48_07031					0.813628502264988	0.141907365558747	9.87943267864414e-06	3.04e-06	0.647446922279067	0.0326910503367948	0.204025452689791	6	#bba021	1.0	0.0400438620633912	0.217730487412637	0.683821939762878	0.5285360217765988	0.131168150876558	-0.331775240490907	0.238227082483085
GENE2363X	ucsf_hc.01_1.G217B.09065		glycerol-3-phosphate O-acyltransferase	HISTO_ZL.Contig1158-snap.26.final_new		I7I48_01625					0.647534717361262	0.0530920351862153	8.14468933720453e-09	4.92e-21	0.0121984380411693	0.000147977293098682	0.901473036081741	6	#bba021	1.0	0.121378021431267	0.463992274522538	1.6893350100773	1.5287081281130144	0.843743793770045	-1.0115384108695	0.0496556259656367
GENE2364X	ucsf_hc.01_1.G217B.10743	SOK1	cAMP-mediated signaling protein Sok1	HISTO_ZT.Contig181-snap.34.final_new		I7I48_06634					0.576344059337582	0.118451020917413	1.06229380783016e-11	4.02e-07	0.0539640570305345	4.50963347638702e-07	0.592879401148411	6	#bba021	1.0	-0.076937796120502	0.197873360586009	1.34084456090325	1.097686507556801	0.573393063850839	-0.869817124513532	-0.0982719277075774
GENE2365X	ucsf_hc.01_1.G217B.11864		arginine deiminase type-3	HISTO_ZZ.Contig127a.Fgenesh_Aspergillus.56.final_new	near LTR block	I7I48_11522					0.680730580220341	0.0113302562791705	4.66521761154391e-11	2.81e-07	0.403738914820165	8.32922869959608e-07	0.547156828767719	6	#bba021	1.0	0.0744577797421315	0.420015030948401	1.57099125558372	0.8308626462994881	0.282302336431854	-1.03686965335612	-0.138539980803967
GENE2366X	ucsf_hc.01_1.G217B.09036		hypothetical protein	HISTO_ZL.Contig1158.Fgenesh_histo.38.final_new		I7I48_01654					0.913446827634545	0.0845467675051851	1.03869039136084e-09	1.72e-05	0.567496794869749	3.27827023376501e-05	0.70736449484206	6	#bba021	1.0	0.015996231496703	0.214467799672087	1.02716183552104	0.4164827125626899	0.134157422438378	-0.571827568808312	0.0632853144957393
GENE2367X	ucsf_hc.01_1.G217B.00496		C6 transcription factor	HISTO_AZ.Contig47.Fgenesh_histo.124.final_new		I7I48_00183					0.665219592713061	0.154428449895015	5.30735608778322e-10	8.65e-09	0.152895440552069	2.74693742386022e-05	0.299096481658516	6	#bba021	1.0	0.113629857739583	0.338359978298722	1.92974866486764	0.9976406053606313	0.601693163114179	-1.07412506211845	0.292888598768799
GENE2368X	ucsf_hc.01_1.G217B.07341		hypothetical protein	HISTO_LF.Contig359.Fgenesh_Aspergillus.191.final_new		I7I48_00450					0.466986002757218	0.153294603900162	1.46643439164946e-07	1.41e-06	0.437689285087051	0.00137694307581113	0.285724614137382	6	#bba021	1.0	0.0875141498664345	0.164972277206038	0.711513376929023	0.48268484259462296	0.245813526155926	-0.411804109613711	0.160095586529872
GENE2369X	ucsf_hc.01_1.G217B.00777		hypothetical protein			I7I48_03909					0.530340702649818	0.573833689149159	0.000152739334652558	2.81e-05	0.198169376756345	0.000502819476664109	0.312652915378903	6	#bba021	1.0	0.558321338200394	0.499951500725965	2.75618033710262	1.1157946500498968	0.773615203644365	-2.13641719052766	0.766834327695144
GENE2370X	ucsf_hc.01_1.G217B.01041	LIA1	deoxyhypusine hydroxylase	HISTO_BP.Contig457.eannot.1608.final_new		I7I48_04174					0.57383324795215	0.0616180399897681	2.04672275207793e-08	5.42e-02	0.107034308186348	1.08073386592659e-05	0.866307120679672	6	#bba021	1.0	-0.0572761424085444	0.175688862288762	0.697853865708773	0.15639881447435292	0.412620884971235	-0.511599425204184	0.0250744381860617
GENE2371X	ucsf_hc.01_1.G217B.00059	NMD3	nonsense-mediated mRNA decay protein	HISTO_AL.Contig317-snap.13.final_new	near LTR block	I7I48_01347					0.698165910139951	0.0181792952593614	4.2987379110986e-08	1.85e-02	0.080145938881451	7.26558178505079e-06	0.218082801853135	6	#bba021	1.0	0.0543264410586932	0.300018874270655	0.914136720901046	0.2337382279042589	0.465002042037034	-0.689260313606317	0.1886828055423
GENE2372X	ucsf_hc.01_1.G217B.03738		tyrosine/serine protein phosphatase	HISTO_ER.Contig17.Fgenesh_histo.71.final_new		I7I48_09753	Ryp1_ChIP				0.620659693274148	0.211566845081453	1.6895417231316e-08	1.01e-03	0.189199769133749	4.23618403883188e-05	0.718278910709806	6	#bba021	1.0	0.0672463356731652	0.158394778701853	0.87947520491843	0.38841721039151544	0.509373318120961	-0.656749508534675	-0.0731882043141137
GENE2373X	ucsf_hc.01_1.G217B.04980		hypothetical protein		near LTR block	I7I48_10793					0.184408981546724	0.938706985836153	1.04116393779726e-11	3.41e-08	0.0333047332789416	3.52317747876368e-08	0.708547717972179	6	#bba021	1.0	-0.185968167381941	0.0117134020924281	1.40917434024329	0.606897904359052	0.739741893984479	-1.11936085339371	-0.0792997937695104
GENE2374X	ucsf_hc.01_1.G217B.09651		UPF0041 domain-containing protein	HISTO_ZL.Contig1161d.eannot.1521.final_new		I7I48_09636					0.508836181826406	0.748602238520906	1.36372942724471e-08	6.75e-04	0.00516903723047862	3.07720626158774e-07	0.413812503162488	6	#bba021	1.0	0.098886298525799	0.0491028876767405	1.08644159886995	0.6855189650227946	0.983324412285507	-0.985580702579161	0.15105029808542
GENE2375X	ucsf_hc.01_1.G217B.11342		alpha/beta hydrolase domain-containing protein	HISTO_ZU.Contig65.Fgenesh_Aspergillus.123.final_new		I7I48_03053					0.302970366676265	0.82765621850959	0.000679679474404865	1.15e-07	0.0132553343457378	3.9992207757567e-06	0.658096008008816	6	#bba021	1.0	-0.407209908164432	-0.0910552678243506	1.10992255557968	0.8229696401000809	1.0602712867373	-1.80747839207534	-0.223226157775621
GENE2376X	ucsf_hc.01_1.G217B.00817	TRM112	DUF343 domain-containing protein	HISTO_BP.Contig457.fgenesh_plus.128.final_new		I7I48_03949					0.0371875312879767	0.287949286350804	2.37342497119573e-08	2.72e-10	0.0260284249410642	4.95677983580392e-09	0.86635122958294	6	#bba021	1.0	-0.410764441183701	-0.205686138104839	1.31717149281272	0.9796747719069377	0.658373175688503	-1.68187030895205	0.050685908806531
GENE2377X	ucsf_hc.01_1.G217B.10590	HNM1	choline transporter	HISTO_ZT.Contig174.eannot.1404.final_new	near LTR block	I7I48_05988					0.00970283301657686	0.01179108191376	5.76819319638527e-11	1.10e-03	0.290630807122484	3.05385874571918e-09	0.0166818490851875	6	#bba021	1.0	-0.238978282008004	-0.231575697335414	0.905522440874796	0.5942184857853993	0.293100597555881	-0.806133033312336	-0.266079258716954
GENE2378X	ucsf_hc.01_1.G217B.03863		hypothetical protein	HISTO_FE.Contig19.Fgenesh_Aspergillus.183.final_new		I7I48_08827					0.0006134107113998	0.00856535772633546	1.21196288243448e-10	4.44e-09	0.14005540532674	3.03164840768714e-08	0.0865780560546061	6	#bba021	1.0	-0.470304184429216	-0.335271640010812	1.11007737246085	0.662878268274704	0.440039472851361	-0.969102621415022	-0.273356763297902
GENE2379X	ucsf_hc.01_1.G217B.11699	LRG11	leupaxin	HISTO_ZY.Contig571f.Fgenesh_histo.46.final_new	near LTR block	I7I48_10377					0.034421284248172	0.712663541294292	3.81859175597403e-06	1.70e-06	0.167418358800087	0.0032043854755554	0.313400780254465	6	#bba021	1.0	-0.382034839200237	-0.0685205661633463	0.817461888240821	0.5540358134150645	0.396081577818724	-0.522688961819672	-0.225028091977797
GENE2380X	ucsf_hc.01_1.G217B.02640		hypothetical protein			I7I48_07919					0.0677462992576931	0.0195382691849805	6.50741019111883e-06	3.18e-07	1.0	0.00929981858074957	0.156648651523155	6	#bba021	1.0	0.301592368912199	0.387425586861424	0.779940178101293	0.7652955823584426		-0.425655693779801	0.27389133292355
GENE2381X	ucsf_hc.01_1.G217B.03271		benzoate 4-monooxygenase cytochrome P450	HISTO_DY.Contig31.Fgenesh_Aspergillus.7.final_new		I7I48_03417					0.0242581726387144	0.0537586079524163	9.90678407676099e-07	4.09e-13	0.00600739275035144	0.00379184215893511	0.00573478649581685	6	#bba021	1.0	0.394364596750859	0.336466790484899	0.935369792153705	1.2062034747953454	2.38963460240391	-0.540419853176841	0.610198237596583
GENE2382X	ucsf_hc.01_1.G217B.07679		hypothetical protein	HISTO_LG.Contig392.Fgenesh_histo.51.final_new	near LTR block	I7I48_03858					0.374526772607948	0.0284424122811882	9.66806710277888e-05	4.07e-05	0.0177724537685578	0.418187209858529	0.178089306918453	6	#bba021	1.0	0.165541975500886	0.396454167876778	0.693480908861449	0.6916349543004029	1.44894647971127	-0.151633981214243	0.296999764678304
GENE2383X	ucsf_hc.01_1.G217B.03667		flavin-containing monooxygenase	HISTO_ER.Contig17.Fgenesh_histo.37.final_new	in LTR block	I7I48_05345					0.375995035142909	0.024810739610937	5.08500118515976e-09	3.09e-20	2.92500768004749e-05	1.40455432821149e-05	0.468117445892467	6	#bba021	1.0	0.112885060521145	0.280626941447119	0.937787782610254	2.379384159689792	2.81650115997068	-0.638415090938799	0.117531189249102
GENE2384X	ucsf_hc.01_1.G217B.02495		plasma membrane proteolipid 3	HISTO_DM.Contig933.eannot.1644.final_new		I7I48_08065					0.0127392113366341	0.00063575978922067	3.76294621375625e-06	7.72e-24	0.000175719677237806	0.00435111251273684	0.000803870569467903	6	#bba021	1.0	0.347088122449378	0.496223417331311	0.693552775543875	2.414945677238889	3.27195562194044	-0.367311444569187	0.543943675044999
GENE2385X	ucsf_hc.01_1.G217B.04690		hypothetical protein			I7I48_11055					0.795557212969189	0.746519807361827	0.0125565389117406	1.47e-10	1.0	0.143964524883171	0.256547123247571	6	#bba021	1.0	-0.103935367320649	0.122916267197344	0.741904542513442	1.5426866091768543		-0.473078213661029	0.452191965039592
GENE2386X	ucsf_hc.01_1.G217B.00538	LEU2	3-isopropylmalate dehydrogenase	HISTO_AZ.Contig47.fgenesh_plus.24.final_new		I7I48_00225					0.48001416257905	0.223553250059246	1.16781977592145e-06	4.93e-11	4.60117826290087e-05	5.66637160967794e-05	0.00567606811786045	6	#bba021	1.0	0.0775911485803347	-0.121659757419368	0.612806469999686	1.3591709278315025	2.45207696437538	-0.444561735227681	0.327438261007962
GENE2387X	ucsf_hc.01_1.G217B.04218		flavin-containing monooxygenase, fmo5		in LTR block						0.9595732350191	0.498232841934602	0.0193303917793675	3.26e-12	0.000102607264133816	0.0121145337802356	0.157677239482047	6	#bba021	1.0	0.0647758834421464	0.67814199111792	1.86930006666467	2.4566730674731927	2.76048908352675	-1.91987183219193	-2.05347761024208
GENE2388X	ucsf_hc.01_1.G217B.09386		hypothetical protein			I7I48_09371					0.6701302811581	0.240735880612786	0.00524579532320963	8.22e-08	1.0	0.00637775424155063	0.334747161181557	6	#bba021	1.0	-0.498298694950196	1.10382891052478	2.26492571186334	2.1390775771676847		-2.19040525367636	-1.22185062592716
GENE2389X	ucsf_hc.01_1.G217B.09968	MBP1	macrophage binding protein	HISTO_ZL.Contig658-snap.32.final_new		I7I48_01446					0.205470521503026	0.799871407949928	4.8249239945013e-05	1.10e-08	0.000977177922309529	1.09508364895613e-06	0.713266743186335	6	#bba021	1.0	-0.255587599284677	0.054339046283999	0.762024508185251	2.29051614989269	2.20502002667259	-1.1663675639346	-0.104586007920423
GENE2390X	ucsf_hc.01_1.G217B.07683		hypothetical protein		near LTR block	I7I48_03854					0.377765800220313	0.210317554807321	0.000788353848936689	1.25e-10	0.00374909659717854	1.84398105978222e-05	0.988352303440283	6	#bba021	1.0	-0.187981827486231	-0.266826774362184	0.626814712417127	1.355625094368982	1.29470491455814	-1.07974426183238	-0.00592326775012086
GENE2391X	ucsf_hc.01_1.G217B.11397		hypothetical protein	HISTO_ZU.Contig65.Fgenesh_histo.101.final_new	near LTR block	I7I48_03109					0.913071985056921	0.0667227471683705	3.38639366624518e-05	2.58e-11	0.00699064215369984	0.0290546073014139	0.956883242356347	6	#bba021	1.0	0.0227049469959777	0.317094965083868	0.728023687839243	0.9507081642620357	1.08917090664665	-0.381216872171834	0.0164859605713517
GENE2392X	ucsf_hc.01_1.G217B.09807		hypothetical protein			I7I48_06769					0.735998730213486	0.435244300922799	0.00167219780314532	1.00e-06	0.0889141583576969	0.0745834291315392	0.833359417417069	6	#bba021	1.0	-0.117510139821068	0.243057820688069	0.849779116873856	1.5056081319690566	0.982398144308165	-0.482154936833563	0.0874637326125171
GENE2393X	ucsf_hc.01_1.G217B.01066		4-hydroxyphenylpyruvate dioxygenase	HISTO_BP.Contig459.Fgenesh_histo.37.final_new	near LTR block	I7I48_04199					0.122445315144267	0.0511776634713663	0.000168692153973003	7.03e-09	0.152318628827704	5.78067976420384e-07	0.26920510264279	6	#bba021	1.0	0.411177682442198	0.51352954032157	0.954465400976312	1.913339737815967	1.04990786911367	-1.73659720159493	0.39225151155129
GENE2394X	ucsf_hc.01_1.G217B.00574		hypothetical protein			I7I48_00261					0.531068086595862	0.289282918522689	0.00254266568176713	1.59e-03	0.0843633328728256	0.400893027165839	0.0356356369728944	6	#bba021	1.0	-0.199081086243139	0.304904572633205	0.770308864102357	0.7861418113261239	0.747864806910385	-0.245742109058557	0.704045945221581
GENE2395X	ucsf_hc.01_1.G217B.00558		importin subunit beta-1	HISTO_AZ.Contig47.Fgenesh_histo.205.final_new		I7I48_00245					0.785735314928866	0.674099706573481	0.0031342875292477	1.65e-04	0.229463658035555	0.0281792979708862	0.114492994414237	6	#bba021	1.0	-0.0733199017807209	-0.109078885938946	0.625661941050611	0.5742265414861073	0.32090197245276	-0.427166180556122	0.36720822742737
GENE2396X	ucsf_hc.01_1.G217B.01221		hypothetical protein			I7I48_04353					0.017459259486043	0.00359423791976983	1.2051315051195e-07	1.40e-12	0.150899390855734	3.62671473687733e-06	0.828906211683017	6	#bba021	1.0	-0.359436880379477	-0.461605360105084	0.857442987928509	1.581723134960122	0.467985884007789	-0.801833062610517	-0.0469674291045825
GENE2397X	ucsf_hc.01_1.G217B.08559		hypothetical protein		near LTR block	I7I48_10042					0.221709908290022	0.0735240699623152	0.00142812387264393	2.17e-14	1.0	0.0576594427740687	0.917024000911232	6	#bba021	1.0	-0.462900956711618	-0.695137760983234	0.967260453284868	2.4245542941341		-0.698326266566538	0.0650560996964035
GENE2398X	ucsf_hc.01_1.G217B.08757		hypothetical protein			I7I48_01935					0.656521053683957	0.716713705744902	5.66032478631271e-06	1.25e-08	0.0658220808707814	1.08010734715514e-05	0.0741844202703307	6	#bba021	1.0	-0.130294997798269	-0.106240832886692	1.20505570500737	2.382835911688267	0.961008117661395	-1.25853263047521	0.53147490534931
GENE2399X	ucsf_hc.01_1.G217B.08561		hypothetical protein		near LTR block	I7I48_10040					0.797735621222581	0.110923651595198	0.00023446439179468	4.79e-07	0.436408611582555	0.499281404645946	0.428730982136311	6	#bba021	1.0	-0.0886623189786349	-0.521051636318003	1.00952879079954	1.6113610426408147	0.540735439735518	-0.216453745446796	0.312160536925944
GENE2400X	ucsf_hc.01_1.G217B.10911		peptidyl-tRNA hydrolase domain-containing protein	HISTO_ZT.Contig181.Fgenesh_histo.98.final_new		I7I48_06465					0.215931200408284	0.633425606684157	1.6350323343788e-06	5.59e-10	0.13652801370681	0.0674165537915815	0.836992154150703	6	#bba021	1.0	-0.197093696541397	-0.078543933850991	0.784950450124321	1.1753427116252624	0.447841373428278	-0.307994891739177	0.0522356910570112
GENE2401X	ucsf_hc.01_1.G217B.05190		hypothetical protein	HISTO_GX.Contig297.eannot.1501.final_new	in LTR block	I7I48_05327					0.725151315263401	0.833777517040354	2.6804380386378e-09	2.31e-14	0.00315733750472713	0.000410550098937152	0.286551058501724	6	#bba021	1.0	-0.074685804859155	0.0444799064657566	1.44240121517861	2.2941700334849453	1.08331908910885	-0.735799464574597	0.256151879751672
GENE2402X	ucsf_hc.01_1.G217B.03951	FBD1	MYB family conidiophore development protein FlbD	HISTO_FE.Contig19.Fgenesh_Aspergillus.214.final_new	near LTR block	I7I48_08915	Ryp1_ChIP		Ryp3_ChIP		0.890294652406011	0.302581531516558	2.52552491422853e-10	1.41e-12	0.0478956393728409	0.000601099590042777	0.640569490165984	6	#bba021	1.0	-0.0346802989606818	-0.235294239964143	1.8480171062462	2.017141387904472	1.11832198663954	-0.625213685487388	-0.1112691804499
GENE2403X	ucsf_hc.01_1.G217B.05755		hypothetical protein	HISTO_GY.Contig471-snap.39.final_new		I7I48_05255					0.80648462578521	0.690297138257122	3.27050302094889e-11	1.45e-17	0.295933469884175	2.57119447039059e-05	0.316253939740572	6	#bba021	1.0	0.0234702000232661	-0.0366546602104583	0.887385617440796	0.9512137899318085	0.264960052330468	-0.439808241836666	0.111303018691953
GENE2404X	ucsf_hc.01_1.G217B.00595		hypothetical protein			I7I48_00282					0.353958694837544	0.0683736001877481	0.000507303747926189	7.38e-06	0.0601045487268269	0.0252244742540358	0.795929390173424	6	#bba021	1.0	-0.415740201557549	-0.848429705907543	1.26393981093997	1.5040630437400846	1.27794062798027	-0.964453247312404	-0.176364927854297
GENE2405X	ucsf_hc.01_1.G217B.09226	UTR2	cell wall glucanase	HISTO_ZL.Contig1161a.eannot.1145.final_new		I7I48_09211					0.804853410695892	0.405540732354893	4.40878222283433e-10	1.50e-11	0.00788959197013738	0.0134990539017332	0.188687328953616	6	#bba021	1.0	-0.0348988446649168	-0.1084358331685	1.07834804175995	1.3183908665354145	0.944451697926307	-0.305418362820023	0.193224927914086
GENE2406X	ucsf_hc.01_1.G217B.07810		transcription factor RfeG	HISTO_LG.Contig392.eannot.1690.final_new		I7I48_03727					0.753097614111913	0.385870554741604	3.11807066801147e-10	4.13e-20	0.0025719179859201	0.123919030282361	0.638593700505253	6	#bba021	1.0	-0.0370171164470987	-0.0928364756505546	1.02609119625603	1.2046213397248553	1.0278453093999	-0.158793460894453	0.0660139263336879
GENE2407X	ucsf_hc.01_1.G217B.03231		oligopeptide transporter	HISTO_DY.Contig31.eannot.1371.final_new	near LTR block	I7I48_03457					0.320989355158604	0.00638237789295858	9.74303218475545e-13	1.65e-23	0.0026585568717673	0.532868034695932	0.470921622532238	6	#bba021	1.0	-0.120690078204991	-0.351070488398466	1.47383988369075	1.3321496879966541	1.58428151369158	-0.0792794012625233	-0.117836341748227
GENE2408X	ucsf_hc.01_1.G217B.11812		hypothetical protein		near LTR block	I7I48_11470					0.137820778899488	0.155042779121249	0.00857750839347739	1.60e-01	0.13552696090353	4.54878041177569e-05	0.928368368723954	6	#bba021	1.0	-0.646776512209804	-0.62508631095385	0.871018377122659	0.24356869771636827	-0.747624216449863	-1.9290144792748	-0.0701007602575084
GENE2409X	ucsf_hc.01_1.G217B.05479		no significant blast hit	HISTO_GY.Contig460.Fgenesh_histo.106.final_new		I7I48_05107	Ryp1_ChIP		Ryp3_ChIP	Ryp4_ChIP	0.190653889907975	0.0559088042984266	0.00408538398728305	2.21e-01	1.0	0.000188081970005722	0.636311893853044	6	#bba021	1.0	-0.362114565136886	-0.548918527592439	0.651318688125986	0.39838275957564007		-1.044630295748	-0.179861664838579
GENE2410X	ucsf_hc.01_1.G217B.09796		hypothetical protein			I7I48_06780					0.322226755174769	0.376637737893626	0.044389656742216	7.91e-03	0.0231857576902949	0.0024705232660273	0.89320886935661	6	#bba021	1.0	-0.429926655521362	-0.392250306682146	0.672283742246673	0.5411412549558474	-0.773294902435962	-1.27199081091665	-0.0955220035096209
GENE2411X	ucsf_hc.01_1.G217B.05153		hypothetical protein	HISTO_GL.Contig59.eannot.1250.final_new	near LTR block	I7I48_10928					0.343630290478095	0.199337717415836	0.0119248385524727	1.53e-05	1.0	3.33961815066163e-08	0.999214609887582	6	#bba021	1.0	-0.283383750619019	-0.389437248699662	0.60944021941038	0.7385482820837355		-2.06562732089378	-0.00080421081464932
GENE2412X	ucsf_hc.01_1.G217B.07675		hypothetical protein		transposon	I7I48_11130					0.902076321509629	0.228785379107937	0.0371887305633595	2.38e-03	1.0	7.09951613354758e-06	0.947505250102061	6	#bba021	1.0	0.0650113081407679	-0.614922251220269	0.79273578449269	0.7538338558617282		-2.37927330005128	0.0566752045773862
GENE2413X	ucsf_hc.01_1.G217B.03749		monocarboxylate permease-like protein	HISTO_ER.Contig17-snap.59.final_new		I7I48_09741					0.106975397494873	0.157495106703115	5.89245846248894e-05	1.49e-05	0.00388468336674945	8.08351555402442e-05	0.269204969496285	6	#bba021	1.0	-0.313795591671477	-0.274054302029142	0.726245979318181	0.49071737746392763	-1.49985000387349	-0.815881133063155	-0.269511334988655
GENE2414X	ucsf_hc.01_1.G217B.06214		hypothetical protein			I7I48_06959					0.210766602206921	0.336105702346083	2.81572755642487e-05	1.46e-02	0.0189100992151729	4.43759973515065e-05	0.277864206655124	6	#bba021	1.0	-0.287743498885653	-0.221514751946165	0.893985018568856	0.36794273262455157	-1.30479797789453	-1.03509772350537	-0.327467445033983
GENE2415X	ucsf_hc.01_1.G217B.04930		PHD finger domain-containing protein	HISTO_GL.Contig296.Fgenesh_histo.70.final_new		I7I48_10743					0.000604834195993382	0.00180673128722942	1.41735078619465e-09	7.49e-01	0.000579830026340634	8.53359007379057e-11	0.0111988003732113	6	#bba021	1.0	-0.397931019573139	-0.349675643833508	0.877296497604497	0.06561402770107733	-1.42858952667404	-1.1890335341609	-0.332709533154184
GENE2416X	ucsf_hc.01_1.G217B.11656		C2HC5 zinc finger domain-containing protein			I7I48_10334					0.995038287584822	0.435260584578564	0.00677348298875378	5.31e-01	0.00649998627673221	0.00244478594980738	0.830645277236221	6	#bba021	1.0	-0.0024080910652311	-0.274333282921641	0.739597961504345	0.12005390269456316	-1.70139699678829	-1.11236532866161	-0.123784784345902
GENE2417X	ucsf_hc.01_1.G217B.01965		hypothetical protein		near LTR block	I7I48_03186					0.9218998677019	0.0492516242643669	2.77766270551041e-05	6.86e-02	0.00832218555551125	4.4296938370715e-05	0.658096008008816	6	#bba021	1.0	-0.0219995634612937	-0.365145842401779	0.887727510869794	0.2857563329150574	-1.35782554713028	-0.860821021451768	-0.111246139450181
GENE2418X	ucsf_hc.01_1.G217B.10038		hypothetical protein	HISTO_ZL.Contig658.Fgenesh_Aspergillus.6.final_new	near LTR block	I7I48_01376					0.054766432185234	0.00123809712292245	1.22756529030882e-08	4.70e-01	0.0358155530365513	2.50660687920095e-06	0.0854223299606347	6	#bba021	1.0	-0.244102404558217	-0.45641535432247	0.859043161776871	0.10824001779479708	-0.974482192401631	-0.778918660048584	-0.29703718628028
GENE2419X	ucsf_hc.01_1.G217B.11446		tRNA methyltransferase	HISTO_ZW.Contig245.eannot.1224.final_new	near LTR block	I7I48_04869					0.0644886376826284	0.000351302752223594	5.17023265656734e-08	3.51e-02	0.0736055428150722	3.38734296725294e-06	0.108073209279903	6	#bba021	1.0	-0.160591522040372	-0.340200370459396	0.607841284216349	0.14700622153827933	-0.497748477268242	-0.495125117418348	-0.169228291615875
GENE2420X	ucsf_hc.01_1.G217B.00462		hypothetical protein	HISTO_AZ.Contig47.Fgenesh_histo.71.final_new		I7I48_00148					0.194383717838736	0.938706985836153	1.24957292066197e-07	1.96e-08	0.00617019269541398	1.46813377342158e-07	0.560903419195437	6	#bba021	1.0	-0.408894568701615	0.0255484856018171	1.68837374660738	0.7795128035188277	-1.0660721928613	-1.83335001399033	-0.223928218117309
GENE2421X	ucsf_hc.01_1.G217B.00490		hypothetical protein			I7I48_00177					0.826698150775885	0.744810193693072	7.33157291127325e-06	1.83e-03	0.089548148125771	8.10529717445097e-05	0.651522451248226	6	#bba021	1.0	-0.1067217244057	0.148487032769292	1.77472075864243	0.8772780866504163	-1.24167087199978	-1.6153207299669	-0.260450398283867
GENE2422X	ucsf_hc.01_1.G217B.07309		hypothetical protein	HISTO_LF.Contig359.Fgenesh_histo.206.final_new		I7I48_00418					0.615805891146379	0.671874510694835	0.00376887541702971	1.90e-06	0.00235453983513898	3.21239071319698e-05	0.658096008008816	6	#bba021	1.0	-0.416927406728283	-0.343655419349833	1.71746077953931	1.3629675168698072	-2.24150646182355	-2.99860707610271	-0.484843613319344
GENE2423X	ucsf_hc.01_1.G217B.09970		hypothetical protein	HISTO_ZL.Contig658.Fgenesh_Neurospora.18.final_new		I7I48_01444					0.132258572461532	0.378517741973754	2.06596855639284e-06	5.45e-07	0.00286832026090141	3.96701271802392e-09	0.366430559051983	6	#bba021	1.0	-0.587689014497874	0.310175968353001	1.65157256347005	1.0601225481696972	-1.52900983005726	-2.78540700670376	-0.439709141607147
GENE2424X	ucsf_hc.01_1.G217B.08521		PIG-P domain-containing protein	HISTO_ZL.Contig1117.eannot.1105.final_new	near LTR block	I7I48_08203					0.220349722448351	0.370112839287134	0.000184172296330438	2.02e-01	0.0165223210478117	1.44584152339302e-08	0.901473036081741	6	#bba021	1.0	-0.222812044725856	0.158124916796982	0.639501377647609	0.1470448228325131	-0.741997140960395	-1.41696330782388	0.0341345586007371
GENE2425X	ucsf_hc.01_1.G217B.00230		FluG domain-containing protein			I7I48_01176					0.307101585382804	0.0468304810642593	7.00301623747454e-07	7.17e-01	0.00952897567359364	2.393180846788e-09	0.955308327703739	6	#bba021	1.0	-0.320059703476905	0.557814796530578	1.50468271681346	0.0635858612934866	-1.32459533325389	-2.42426658214723	-0.0287443393368418
GENE2426X	ucsf_hc.01_1.G217B.06318		hypothetical protein		near LTR block	I7I48_01012					0.320817176634588	0.817768189505963	0.0128790720450538	8.65e-01	0.109988136974344	0.00158440403691563	0.805321797968822	6	#bba021	1.0	-0.813418199111947	0.186357069637683	1.47466220607657	0.05107593989392299	-1.23031750923997	-2.32530355376857	-0.303199705534351
GENE2427X	ucsf_hc.01_1.G217B.01125		hypothetical protein			I7I48_04257					0.261268170497019	0.285448435505295	0.00104407869161901	7.13e-06	1.0	1.79787473029572e-07	0.117908181081156	6	#bba021	1.0	-0.891845722736664	-0.842748864942767	1.89985648685525	-1.6714655091541768		-3.72680065422854	-1.46830251188286
GENE2428X	ucsf_hc.01_1.G217B.01900		hypothetical protein			I7I48_08263					0.117290504119961	0.550260789499601	0.00741294877388558	3.95e-06	0.00764030862822169	7.06679333867426e-05	0.196135447012553	6	#bba021	1.0	-0.633398628274693	-0.242587442874776	0.83244788683856	-0.8333847264868757	-1.97823330421213	-1.60602929014935	-0.696197283477041
GENE2429X	ucsf_hc.01_1.G217B.02027		hypothetical protein		near LTR block	I7I48_03248					0.245307900824039	0.342207212542185	0.00288545548878406	1.83e-02	0.0187884326430042	3.79405933102469e-07	0.658096008008816	6	#bba021	1.0	-0.795930248958117	-0.645454242495391	1.50566551057566	-0.9539147764377914	-4.04004468473503	-4.07150669769903	0.443329757421401
GENE2430X	ucsf_hc.01_1.G217B.01611		hypothetical protein	HISTO_DA.Contig93.eannot.2024.final_new		I7I48_08554					0.213138557711264	0.187577284799778	0.00638216798272052	2.93e-01	0.000149145295872231	0.00208476229918723	0.824815639046384	6	#bba021	1.0	-0.352687779293112	-0.375287160937625	0.638510490463215	-0.17475352627342683	-1.99127330472962	-0.850177163170625	0.0901721492613952
GENE2431X	ucsf_hc.01_1.G217B.11353		hypothetical protein			I7I48_03064					0.541839276417968	0.0895822873554738	0.000109515119017501	7.86e-04	0.00202123557506338	1.02445489529568e-06	0.90065514337646	6	#bba021	1.0	-0.14980870729505	-0.418728404302617	0.834111255721911	-0.6138799449733832	-3.28928538518403	-1.51248775789842	-0.0533487077517978
GENE2432X	ucsf_hc.01_1.G217B.01784		beta-lactamase	HISTO_DA.Contig93.genewise.60.final_new		I7I48_08379					0.0779390093185658	0.853212167086477	3.45034245170933e-05	7.45e-01	0.000425795995618935	1.57226711471745e-08	0.0717616592532724	6	#bba021	1.0	-0.345830592331675	0.0390409226591864	0.759440070815986	0.04011698362793079	-2.15760494690153	-1.4045125386992	-0.417263298613408
GENE2433X	ucsf_hc.01_1.G217B.04165		forkhead domain-containing protein	HISTO_FE.Contig19.Fgenesh_histo.181.final_new		I7I48_09129					0.00096747343487536	0.242746557971944	6.82794619618397e-10	8.84e-01	0.000442195088843273	2.393180846788e-09	0.00718991234823293	6	#bba021	1.0	-0.379370761612408	-0.121346082524495	0.893429999766266	-0.014858736213447151	-1.64108277204869	-0.948868249274519	-0.363467579700572
GENE2434X	ucsf_hc.01_1.G217B.10881		hypothetical protein		near LTR block	I7I48_06495					0.899697747747454	0.167484594631929	0.000451414718514134	2.30e-05	1.0	0.000337482489750233	0.997450220694052	6	#bba021	1.0	-0.0758692232622153	0.665471072567401	1.54657590937072	0.9041201231614462		-1.33392485455246	0.00256634932716937
GENE2435X	ucsf_hc.01_1.G217B.11456	PCF11	mRNA cleavage factor complex component Pcf11	HISTO_ZW.Contig245.eannot.1228.final_new	near LTR block	I7I48_04860					0.814668180557863	0.0749299950427708	1.05279707701212e-06	8.17e-09	0.00762840801574526	4.95366672822528e-05	0.654710729858116	6	#bba021	1.0	-0.0359209167179024	0.235674576275319	0.758944085711498	0.42995867566245466	-0.879874978320458	-0.63188460717098	0.0834974277449856
GENE2436X	ucsf_hc.01_1.G217B.01883		hypothetical protein			I7I48_08280					0.735024636549778	0.218030844039978	0.0240930432149621	6.78e-02	0.0298640697003503	0.00206209488449123	0.869960945004229	6	#bba021	1.0	0.311196300056958	0.966334218562595	1.53285550563199	0.6883992522302241	-2.72245327205436	-2.29571931852247	-0.211474558963084
GENE2437X	ucsf_hc.01_1.G217B.01391		RRM (RNA recognition motif) superfamily domain-containing protein	HISTO_BX.Contig20-snap.5.final_new	in LTR block	I7I48_10294					0.154554712322724	0.0613348591728672	0.000854224536330282	1.63e-15	0.00244407481252087	4.71863091313612e-06	0.192813723929505	6	#bba021	1.0	0.559408994388725	0.717410368055065	1.1934425331448	1.5685357488097023	-1.50657091911923	-1.93214228924523	0.586072654013752
GENE2438X	ucsf_hc.01_1.G217B.03838		TIGR02231 domain-containing protein	HISTO_FE.Contig19.Fgenesh_histo.186.final_new		I7I48_08800					0.46664564775245	0.463172038993489	7.98981827387939e-06	2.67e-14	0.000377892151064618	4.52472938577043e-10	0.922179630049	6	#bba021	1.0	-0.180968751026088	0.173970906308454	1.0419379985262	1.8037343475130316	-1.82379043428929	-2.44420336161556	0.042042521905076
GENE2439X	ucsf_hc.01_1.G217B.02669		hypothetical protein		near LTR block	I7I48_07890					0.603515012840296	0.837739418305891	0.000107415128743267	2.11e-04	1.0	1.25396050867296e-05	0.821549561756267	6	#bba021	1.0	-0.181590370151685	-0.0743177619714118	1.12501348734096	1.2307941902807495		-1.7976611478392	-0.132667015034589
GENE2440X	ucsf_hc.01_1.G217B.05224		hypothetical protein	HISTO_GX.Contig297.Fgenesh_Aspergillus.22.final_new	near LTR block	I7I48_10230					0.0605167216036553	0.91957651449338	3.49954703446858e-05	3.67e-19	0.0334146040726661	1.18990825676697e-08	0.683141558461745	6	#bba021	1.0	-0.333906374888901	0.0196645987603148	0.691332887258593	1.0585439444268623	-0.741516958401482	-1.38577252745692	-0.100764157602354
GENE2441X	ucsf_hc.01_1.G217B.10278		hypothetical protein			I7I48_06152					0.439312977660888	0.173595464136826	0.0469157127090872	1.22e-07	1.0	3.76856133569149e-05	0.990639211400486	6	#bba021	1.0	-0.352776132902151	0.543869461313376	0.697341355715015	1.317421757302143		-1.70827021935533	0.00896058024642285
GENE2442X	ucsf_hc.01_1.G217B.04645		aspartic proteinase	HISTO_GI.Contig382.genewise.65.final_new	near LTR block	I7I48_00963					0.716361596725027	0.935728297267081	0.0478588082017007	8.31e-10	0.0528831509951248	0.00248607686042444	0.415450685182536	6	#bba021	1.0	-0.228823280225171	0.0500784591813359	0.906404902298654	1.6888174713252346	-1.62693469593719	-1.60651412296649	-0.629100313579491
GENE2443X	ucsf_hc.01_1.G217B.00917		hypothetical protein	HISTO_BP.Contig457.Fgenesh_histo.224.final_new		I7I48_04050					0.0986721337366297	0.968614246666102	1.12786114784072e-05	1.26e-07	0.0304649942586996	2.75442551232628e-05	0.110608624394803	6	#bba021	1.0	-0.404084088615752	-0.0101050350208278	0.998280229897876	1.055443578237425	-1.05377388474286	-1.15387594394639	-0.534996710543412
GENE2444X	ucsf_hc.01_1.G217B.11309		hypothetical protein	HISTO_ZU.Contig65.Fgenesh_histo.133.final_new		I7I48_03020					0.46920436624894	0.972484001965863	0.00214756490096187	7.62e-12	0.0595437069860963	0.00160856236400523	0.855785545931341	6	#bba021	1.0	-0.192145013448496	0.00926865314540271	0.676754047295445	0.9992347713505106	-1.16090887250506	-0.843696570213934	-0.0744455380974456
GENE2445X	ucsf_hc.01_1.G217B.04567		hypothetical protein			I7I48_00883					0.929887472256867	0.682862520434646	0.0110178136336122	2.70e-04	1.0	0.0163935973373436	0.618931207775606	6	#bba021	1.0	0.0334494620145974	0.139553407177711	0.701640084339836	1.1194672071447298		-0.797940532165108	-0.239686963643235
GENE2446X	ucsf_hc.01_1.G217B.01708		possible F-box domain-containing protein	HISTO_DA.Contig93.Fgenesh_histo.10.final_new	near LTR block	I7I48_08457					0.16496062719498	0.25201960818075	5.59957948689561e-10	4.45e-10	0.00571454563691707	2.99657694525307e-07	0.008729232245556	6	#bba021	1.0	-0.124035972989253	0.099322724672156	0.818200787205386	1.0559244107236734	-1.00992059697249	-0.598443875246801	-0.295591552576933
GENE2447X	ucsf_hc.01_1.G217B.07555		monocarboxylate transporter	HISTO_LF.Contig359.Fgenesh_histo.54.final_new		I7I48_00666					0.693897867285274	0.516573198549182	1.51345800586443e-05	9.87e-03	0.0341189078223473	1.41855866587921e-07	0.734319470757131	6	#bba021	1.0	-0.0936907829044149	0.144825822576045	0.914050765669132	0.4350233735482762	-0.95598232718348	-1.51940273991451	0.111270085149171
GENE2448X	ucsf_hc.01_1.G217B.03515		alcohol dehydrogenase	HISTO_EA.Contig33.eannot.1614.final_new	near LTR block	I7I48_04679					0.85440205027031	0.321360615641365	0.00016078838247466	1.24e-03	1.0	4.06200578732928e-06	0.403156476245158	6	#bba021	1.0	0.118539834777039	0.538380401574932	1.83596996164126	0.7425133048704036		-2.78068803459014	0.592776321572064
GENE2449X	ucsf_hc.01_1.G217B.08093		TBPIP (Tat binding protein 1(TBP-1)-interacting protein) superfamily domain-containing protein	HISTO_LY.Contig10.Fgenesh_Neurospora.7.final_new	in LTR block	I7I48_11278					0.418133378010041	0.98366427387913	0.00081675323885893	7.67e-09	0.101826256894162	4.18790687084366e-08	0.147181857401551	6	#bba021	1.0	-0.272972625849105	-0.00704754823036691	0.936949803395127	1.2224812134647383	-0.669842204244363	-2.5193931833017	0.625850076893371
GENE2450X	ucsf_hc.01_1.G217B.00022		hypothetical protein		transposon	I7I48_10068					0.0968748168741054	0.758784720805579	0.0114060408592489	1.11e-02	1.0	3.63964558282468e-07	0.507780866507815	6	#bba021	1.0	0.438301993026935	-0.094261658390894	0.598180815110708	0.6302141988298756		-1.6957487057632	0.236410327462338
GENE2451X	ucsf_hc.01_1.G217B.10188		hypothetical protein			I7I48_06243					0.120227416662842	0.118378588186427	0.0375664061713223	4.60e-01	0.703304982209699	0.0534340706295828	0.909663348166391	6	#bba021	1.0	-0.986490394000817	-0.99683370666276	0.953010992276395	-0.28494578630656203	-0.353759447689244	-1.20324607865296	-0.125574650693008
GENE2452X	ucsf_hc.01_1.G217B.02767		C2H2 finger domain-containing protein	HISTO_DM.Contig933.Fgenesh_histo.138.final_new	near LTR block	I7I48_07792					0.0791853132724446	0.0106846507704165	0.000243002715744914	7.21e-01	0.250118866591366	0.00608154830314048	0.148963428138512	6	#bba021	1.0	-0.354364761262175	-0.546595849585024	0.66247091941502	-0.06063196154438467	-0.393867348997877	-0.518308030156254	-0.345733124845288
GENE2453X	ucsf_hc.01_1.G217B.02138		hypothetical protein		near LTR block	I7I48_03361					0.19060200354901	0.696605963177787	0.0415171575773698	6.13e-02	0.604248882891798	0.000366945861882557	0.739292625105543	6	#bba021	1.0	-1.18627234777611	-0.341296322496556	1.30809343122462	-0.898188567540347	-0.476353343807111	-3.06755955861483	-0.460514615991903
GENE2454X	ucsf_hc.01_1.G217B.10901	GPI1	N-acetylglucosaminyl transferase component Gpi1	HISTO_ZT.Contig181-snap.128.final_new		I7I48_06475					0.00216075154234839	0.000497722502725435	9.74445820866475e-08	3.08e-05	0.0553193782870287	2.46096935198257e-10	0.0859938652540518	6	#bba021	1.0	-0.315765074401708	-0.367568169114298	0.646141267279308	-0.3659029765852293	-0.593343278407299	-1.04251609487825	-0.198033236552236
GENE2455X	ucsf_hc.01_1.G217B.04898		hypothetical protein			I7I48_10711					0.0523878054113313	0.0741961332802511	1.01551958907565e-05	4.32e-04	0.0216812078943179	1.01853056375622e-09	0.203420024340073	6	#bba021	1.0	-0.52367317776675	-0.486359652429795	1.08011331865572	-0.6476877136883854	-1.05060529753	-2.27990262906205	-0.433163439364892
GENE2456X	ucsf_hc.01_1.G217B.10305		pfs and other domain-containing protein	HISTO_ZT.Contig1089.fgenesh_plus.44.final_new		I7I48_06125					0.0686009428213525	0.127820931121537	1.18628572410828e-05	8.33e-02	0.0119817054910488	3.51515615864845e-10	0.106111601726501	6	#bba021	1.0	-0.406525476657346	-0.339752997641879	0.918907816497156	-0.36615262740734944	-1.33865647299157	-2.25794286606092	-0.507262691574403
GENE2457X	ucsf_hc.01_1.G217B.04174		cytochrome c oxidase polypeptide IV	HISTO_FE.Contig19.eannot.1770.final_new		I7I48_09138					0.082167942835407	0.039371867382244	2.47566128538023e-07	2.46e-06	0.724942338366054	4.02090197885126e-09	0.966094215633524	6	#bba021	1.0	-0.183759637331434	-0.203465093014882	0.683780525885204	-0.4367312359290764	-0.0912935314165821	-0.885058022275178	0.00649405451797413
GENE2458X	ucsf_hc.01_1.G217B.09636		hypothetical protein			I7I48_09621					0.00455743935500625	0.00445804058497925	1.61476789693734e-05	1.61e-05	0.50499005911987	7.29524764639721e-09	0.712798883536549	6	#bba021	1.0	-0.419295989540966	-0.423414809851866	0.596288743586514	-0.5716674810832414	-0.219174967284139	-1.33121877663741	0.0833412294271314
GENE2459X	ucsf_hc.01_1.G217B.08460	HIS3	imidazoleglycerol-phosphate dehydratase	HISTO_ZH.Contig107.eannot.1170.final_new	near LTR block	I7I48_10544					0.0865670774509415	0.00188198305744582	3.24451395988673e-07	7.97e-08	0.740897896898534	1.10784736032247e-08	0.384570637908258	6	#bba021	1.0	-0.221292186133164	-0.443295841216618	0.728357648676499	-0.7582288257431953	-0.090623611026718	-1.05049118783173	-0.144412257563848
GENE2460X	ucsf_hc.01_1.G217B.10586		methylcitrate synthase	HISTO_ZT.Contig174.Fgenesh_histo.40.final_new	near LTR block	I7I48_05992					0.00137055433442157	7.30179855246738e-05	3.5833344870276e-07	2.50e-06	0.289930299828615	1.67985309837182e-08	0.284390299234759	6	#bba021	1.0	-0.398457416510957	-0.496322604463836	0.742701477359951	-0.7278140971734027	-0.301623498750458	-0.910375240399039	-0.131224176053902
GENE2461X	ucsf_hc.01_1.G217B.00002		hypothetical protein		transposon	I7I48_10079					0.426613402529276	0.0554066118992618	1.03487546351286e-06	7.72e-01	0.350657032907703	3.98885175620164e-05	0.745866315992725	6	#bba021	1.0	-0.68546499275344	-1.82935423183677	3.47260797614479	0.16835114906940815	0.860451529340723	-3.95391976201934	0.455261581499901
GENE2462X	ucsf_hc.01_1.G217B.07608		hypothetical protein			I7I48_00721					0.248287315826539	0.282766794879785	0.00294296099146068	9.69e-01	0.267894886012644	0.000289279073561766	0.525905648886086	6	#bba021	1.0	-0.834302377232786	-0.771871552440166	1.59286720019239	0.013745480419218	0.391433065676161	-2.30247895334719	0.530767304851204
GENE2463X	ucsf_hc.01_1.G217B.10845		F-box domain-containing protein	HISTO_ZT.Contig181.Fgenesh_Aspergillus.101.final_new	near LTR block	I7I48_06532					0.186933410052665	0.145332309716083	6.27472186838563e-05	3.33e-02	1.0	4.20437965775346e-06	0.586944582140226	6	#bba021	1.0	-0.214983305421738	-0.238283049786931	0.613172950780739	0.31966331854997126		-0.954498995777203	-0.13118217859565
GENE2464X	ucsf_hc.01_1.G217B.07662		hemolysin-III family protein	HISTO_LF.Contig359.eannot.2067.final_new		I7I48_00775					0.135430677651655	0.0707314274130958	1.43737867860078e-08	3.32e-02	0.771701962676176	2.69333631070519e-09	0.795668036555601	6	#bba021	1.0	-0.149987904415641	-0.181529253320231	0.722688835313245	0.21807805576365583	-0.0882356577801149	-0.973578462985823	-0.0406284720074375
GENE2465X	ucsf_hc.01_1.G217B.02719		hypothetical protein	HISTO_DM.Contig933.Fgenesh_Neurospora.9.final_new		I7I48_07840					0.871679851166022	0.897842351113257	0.000179065413656395	2.65e-02	1.0	1.80906196582116e-06	0.704872937870686	6	#bba021	1.0	-0.0554270143803914	0.043687256757178	1.02394958609703	0.32258158059844017		-1.68572565327	-0.169994306074229
GENE2466X	ucsf_hc.01_1.G217B.00797		cytoplasm protein	HISTO_BP.Contig457.eannot.1754.final_new		I7I48_03929	Ryp1_ChIP				0.277193405511023	0.633381644248387	2.16478740215601e-09	4.76e-01	0.763896113930502	2.55636456440709e-10	0.828906211683017	6	#bba021	1.0	-0.22966667353626	-0.104419856385939	1.51854577197885	0.09487900967913471	-0.084856580345269	-2.2339758519535	-0.0752287484506184
GENE2467X	ucsf_hc.01_1.G217B.01569		KH domain RNA binding protein	HISTO_DA.Contig93.Fgenesh_Neurospora.289.final_new		I7I48_08596					0.374956769700878	0.535893962547994	9.83385750500459e-07	2.57e-02	0.71260100867541	1.18233364845938e-08	0.188273364646116	6	#bba021	1.0	-0.0994462081976444	-0.0676218552627308	0.652450756820868	0.19987885092253269	-0.0974821359869633	-0.9253412361878	0.159412993301619
GENE2468X	ucsf_hc.01_1.G217B.05204		hypothetical protein	HISTO_GX.Contig297.eannot.1472.final_new	in LTR block	I7I48_10250					0.268336839315097	0.295396509858955	1.13963004382484e-09	1.12e-02	0.0574713739531754	2.67011342132298e-07	0.994257233857767	6	#bba021	1.0	-0.325048897963228	0.2866984613713	2.0766471586097	-0.3823282547623753	-0.588763853010746	-1.75383155292639	0.00414542999692191
GENE2469X	ucsf_hc.01_1.G217B.09686		zinc metalloprotease	HISTO_ZL.Contig1161d.Fgenesh_histo.75.final_new		I7I48_09671					0.0332662199949438	0.872806163686788	4.36561601182075e-09	6.72e-01	0.648567409846194	8.53458866469924e-08	0.363162936542321	6	#bba021	1.0	-0.29791498590703	0.0240422205378117	1.07518729485622	0.04220328102668388	-0.125714300780523	-1.06554031321816	-0.174579259367083
GENE2470X	ucsf_hc.01_1.G217B.04062		hypothetical protein	HISTO_FE.Contig19.Fgenesh_Neurospora.88.final_new		I7I48_09026					0.632222313110245	0.345982173027081	6.21507354532237e-08	7.98e-01	0.342319176818586	1.33546394006509e-05	0.544031973342826	6	#bba021	1.0	-0.0859564940674264	0.157181898493282	1.03793279051844	0.0309949359739892	-0.241281795376859	-0.822847330099457	-0.133598973597223
GENE2471X	ucsf_hc.01_1.G217B.06460		DUF2351 superfamily domain-containing protein	HISTO_JG.Contig206-snap.76.final_new		I7I48_05534					0.187967239102288	0.898947859692873	5.55624178993253e-12	3.81e-01	0.119843262283514	1.80941666376934e-10	0.408939833831902	6	#bba021	1.0	-0.269590028414676	0.0284652693438678	2.02954576326268	0.13166674528604946	-0.43496935299086	-2.07580063077842	-0.226891765437981
GENE2472X	ucsf_hc.01_1.G217B.06038		hypothetical protein			I7I48_07136					0.846848136246322	0.928105058643729	9.71947572785048e-10	3.19e-01	0.362153587348374	3.1804582455637e-07	0.844198786491883	6	#bba021	1.0	-0.0595299648530934	-0.027802178307772	2.032771962975	0.1803255289561477	-0.336940338562112	-1.86873384849822	-0.0917485516600709
GENE2473X	ucsf_hc.01_1.G217B.07919		RNase III domain-containing protein	HISTO_LG.Contig392.Fgenesh_Aspergillus.40.final_new		I7I48_03616					0.684119217942484	0.383672588878056	2.01494668254244e-10	3.88e-01	0.774602240339264	2.70223056898825e-07	0.258963796233719	6	#bba021	1.0	0.0575498742826799	-0.118731681830525	1.19725803855083	0.10329346621955872	-0.0862131164375519	-0.968179546024572	0.201843328703259
GENE2474X	ucsf_hc.01_1.G217B.09654		hypothetical protein			I7I48_09639					0.881380209670655	0.82013992961146	2.04265212369862e-10	3.63e-03	0.553241352684809	4.88696331972756e-07	0.974479753417351	6	#bba021	1.0	0.0758622124298374	0.11455914700629	3.43590534660947	0.7560413462948691	-0.225850852477807	-2.91204519241837	0.0291849329829134
GENE2475X	ucsf_hc.01_1.G217B.09786		hypothetical protein			I7I48_06790					0.787833913629602	0.878463827971072	0.000115686374811548	8.70e-01	0.918492871746426	8.39299059756563e-05	0.777485554198332	6	#bba021	1.0	0.0908122363799597	0.0526888971395421	1.08205013916469	0.03193909138716829	-0.0375273533473575	-1.30754892926611	0.128683608396855
GENE2476X	ucsf_hc.01_1.G217B.01987		hypothetical protein			I7I48_03208					0.173013789984323	0.452377477651273	8.39484870875691e-08	2.05e-01	0.569298752598386	8.29623477778151e-06	0.846297877525513	6	#bba021	1.0	-1.17145381134686	-0.623023796269843	3.83566603652168	-0.43276989979661956	0.360936270893959	-3.91690600484284	-0.271128938731759
GENE2477X	ucsf_hc.01_1.G217B.07617	MRPL19	60S ribosomal protein L19	HISTO_LF.Contig359.eannot.1984.final_new		I7I48_00730					0.152548532116101	0.0250510962416378	1.60324693678074e-06	5.99e-02	0.825236971426347	5.70316394433826e-08	0.990174446750315	6	#bba021	1.0	-0.207547090258992	-0.335237873930572	0.741329523655943	-0.20889602889615477	-0.0764828375344271	-1.11451296079995	0.00353121619817731
GENE2478X	ucsf_hc.01_1.G217B.11354		hypothetical protein			I7I48_03065					0.551048706890029	0.90760846648873	0.0249166676738688	2.68e-01	0.978642232152612	0.000257449881369983	0.971768795469839	6	#bba021	1.0	-0.210806803450247	-0.0438483391084024	0.623251757016365	-0.18356660767598462	0.0085869575802624	-1.13934483820206	-0.0184220052346005
GENE2479X	ucsf_hc.01_1.G217B.12110		ribose-phosphate pyrophosphokinase	HISTO_ZZ.Contig127c.eannot.1503.final_new		I7I48_11771					0.263825088826837	0.522778465548319	4.96340794757534e-09	8.09e-03	0.894993293706	2.86822767100572e-10	0.398095638311941	6	#bba021	1.0	-0.121062861109175	-0.0691075869473519	0.894664770210674	-0.2676301197189043	-0.0309311201694991	-1.15260556236289	0.109613043010217
GENE2480X	ucsf_hc.01_1.G217B.05288		hypothetical protein		near LTR block	I7I48_10167					0.137893479485932	0.613713816011332	0.000179050970401253	3.46e-01	0.218757788761104	4.87375856848327e-06	0.728219409115698	6	#bba021	1.0	-0.825667386973673	-0.278480504595057	1.61446735014686	-0.2672143450681629	-0.73317277900601	-2.23907137726129	-0.236662321949721
GENE2481X	ucsf_hc.01_1.G217B.11213	HAM1	inosine triphosphate pyrophosphatase	HISTO_ZU.Contig65.eannot.2029.final_new	near LTR block	I7I48_02923					0.0244862561261969	0.0860646419581284	1.47565429576441e-06	2.73e-01	0.351339370442578	7.83341078254825e-07	0.895150742134781	6	#bba021	1.0	-0.374179568298308	-0.278879267989081	0.803632249172201	-0.15826617941618487	-0.282588586651157	-1.1173322319516	0.0384707504775283
GENE2482X	ucsf_hc.01_1.G217B.11993		2-oxoglutarate dehydrogenase	HISTO_ZZ.Contig127b.Fgenesh_histo.49.final_new		I7I48_11653					0.108640554661909	0.447928999985387	1.24784093336807e-06	6.93e-02	0.0573125752739316	1.11220274382182e-06	0.828142410446085	6	#bba021	1.0	-0.325839349004844	-0.154905169975874	1.12778421702069	-0.20239758346320683	-0.486643787053139	-1.18814856440432	-0.0579534483705899
GENE2483X	ucsf_hc.01_1.G217B.06060	TIF5	eukaryotic translation initiation factor 5	HISTO_HS.Contig68.eannot.2063.final_new		I7I48_07114					0.00665315487980915	0.0133406309946998	2.27688110752159e-08	1.58e-02	0.218974146886562	9.01135795254624e-09	0.310155246499616	6	#bba021	1.0	-0.400536598256464	-0.335151725303666	1.10656206173267	-0.28817052907863766	-0.320682545078771	-1.1743962287206	-0.152679534059782
GENE2484X	ucsf_hc.01_1.G217B.00131	SCO1	mitochondrial metallochaperone Sco1	HISTO_AL.Contig317.eannot.1467.final_new	near LTR block	I7I48_01275					0.374191235660791	0.112889711829083	6.4044782421539e-08	8.61e-01	0.387047317452926	8.43919642531624e-09	0.917919508622306	6	#bba021	1.0	-0.086358999954296	-0.151202911725059	0.637669024397887	-0.01863129096356199	-0.224911040570394	-0.836980794854612	0.0161406035773419
GENE2485X	ucsf_hc.01_1.G217B.10182		hypothetical protein			I7I48_06249					0.619907616986134	0.604402927099976	5.05628130555933e-05	4.57e-01	0.0312102288938438	0.000188420605754712	0.696285806550314	6	#bba021	1.0	-0.299657898971973	0.287500593656418	1.92023844995465	0.1681169445426917	-1.2372042212156	-1.71308453812897	0.249335490668712
GENE2486X	ucsf_hc.01_1.G217B.11711		hypothetical protein			I7I48_11367					0.644080980262485	0.78042261049086	0.000233214146379358	4.84e-01	0.204711128562427	0.000801436311145864	0.949238575904967	6	#bba021	1.0	-0.168086021553715	0.101754651846807	1.09510093180349	0.13195158419465264	-0.442844016207464	-0.932191702483354	-0.0293320794393597
GENE2487X	ucsf_hc.01_1.G217B.04194		hypothetical protein	HISTO_FE.Contig19.fgenesh_plus.52.final_new	near LTR block	I7I48_09158					0.477635241638051	0.2949875418587	3.80106225378994e-07	1.22e-02	0.0274899436863413	6.34227111109422e-07	0.841742793012319	6	#bba021	1.0	-0.177074836373091	0.242138903780874	1.27195896719344	0.2640647877659593	-0.68066675631971	-1.36828567671547	-0.0687036093142708
GENE2488X	ucsf_hc.01_1.G217B.04109		hypothetical protein	HISTO_FE.Contig19.Fgenesh_histo.80.final_new		I7I48_09073					0.73237270493961	0.00882544756093842	1.20091093374761e-08	5.12e-01	0.0653652514582999	9.00399619924447e-07	0.581274087178895	6	#bba021	1.0	0.0470640006384162	0.327717034362916	0.878302293548619	0.07088303364363102	-0.513398372723704	-0.790760401495334	0.0935690568817167
GENE2489X	ucsf_hc.01_1.G217B.12098		hypothetical protein	HISTO_ZZ.Contig127c.Fgenesh_histo.147.final_new		I7I48_11759					0.732173249606956	0.0269480072540357	3.14086373699213e-08	9.94e-01	0.0654052726367757	4.46888702779071e-06	0.52798526121077	6	#bba021	1.0	-0.060608422240668	0.34431056044943	1.03610753063938	-0.0011128342025639732	-0.641136970835947	-0.810845805467865	-0.125035039492515
GENE2490X	ucsf_hc.01_1.G217B.04189		hypothetical protein	HISTO_FE.Contig19.Fgenesh_Aspergillus.120.final_new	near LTR block	I7I48_09153					0.213567786283864	0.0484592608978501	2.07259738451945e-11	1.57e-01	0.00272237193014058	8.45329689821417e-09	0.809641451817273	6	#bba021	1.0	-0.305745385551323	0.443974920273959	2.22831238016327	0.12891576071642233	-1.23273414399354	-1.94697699885338	-0.0903662300690899
GENE2491X	ucsf_hc.01_1.G217B.01926		hypothetical protein	HISTO_DA.Contig93.Fgenesh_histo.261.final_new	near LTR block	I7I48_08237					0.436029249887928	0.258102327648682	3.98467269441148e-09	6.17e-01	0.00479031806047196	6.8818965464072e-08	0.772961367199171	6	#bba021	1.0	-0.14111545901847	0.192456459879127	1.54210256001777	-0.0654207492117779	-0.90753359298152	-1.30658278429485	-0.0691751283384461
GENE2492X	ucsf_hc.01_1.G217B.05266	NRD1	RNA binding protein Nrd1	HISTO_GX.Contig297.genewise.69.final_new		I7I48_10189					0.858839689833296	0.402383225398566	2.72599054068465e-06	6.02e-01	0.0953928929399242	0.00046462060001791	0.934745182968346	6	#bba021	1.0	-0.0394969584158806	0.163842972405561	0.974383926336525	-0.06086004363578312	-0.49534208915867	-0.696443665944162	0.0250804776399285
GENE2493X	ucsf_hc.01_1.G217B.04782		carboxylase:pyruvate/acetyl-CoA/propionyl-CoA	HISTO_GL.Contig285.fgenesh_plus.18.final_new		I7I48_11094					0.89492241678904	0.314690599419511	2.52028624805192e-06	4.03e-06	0.0645754827205337	0.000151722557146879	0.785476684783292	6	#bba021	1.0	-0.0288400883126556	0.189848146903974	0.9262807518881	0.3834809152741879	-0.50981326109295	-0.74229953338939	0.0715012628729115
GENE2494X	ucsf_hc.01_1.G217B.01915		HEAT repeat containing protein	HISTO_DA.Contig93-snap.306.final_new		I7I48_08248					0.908971455751425	0.494464434916932	1.99282350763786e-09	6.26e-04	0.0123330429330026	9.67974471481869e-07	0.484856880679553	6	#bba021	1.0	-0.0512656737694859	0.266091698506871	2.63317478121857	0.6713076878600908	-1.18685432653421	-2.14164468170884	0.345980218593892
GENE2495X	ucsf_hc.01_1.G217B.03022		ADP-ribosylation factor	HISTO_DU.Contig190.eannot.1307.final_new		I7I48_12004					0.974822472549193	0.442426166041408	5.91226336043319e-07	1.03e-01	0.1913532901284	4.85191747027915e-05	0.140887275577394	6	#bba021	1.0	-0.00495471247748647	0.0922166339005308	0.759129173265	0.1492645163652926	-0.327104132538766	-0.539523064351977	0.196806081457845
GENE2496X	ucsf_hc.01_1.G217B.08457		DUF636 domain-containing protein	HISTO_ZH.Contig107-snap.7.final_new	near LTR block	I7I48_10547					0.219632230782867	0.943821428966915	2.84720865061199e-10	5.27e-04	0.0876401864654951	8.15974226735589e-05	0.358246891378523	6	#bba021	1.0	-0.259421999347379	-0.015843843589856	1.67995698062247	0.4025574872976309	-0.518586894616551	-0.902966114619127	0.240203599865985
GENE2497X	ucsf_hc.01_1.G217B.10588		elongation factor 3	HISTO_ZT.Contig174.eannot.1402.final_new	near LTR block	I7I48_05990					0.630260227378061	0.0742016281941549	6.36115698078858e-10	5.02e-01	0.113546721398638	8.30800337657713e-05	0.448586864175498	6	#bba021	1.0	0.0919512744281565	0.312332670018775	1.49574098907387	-0.08684340323669289	-0.390026675628848	-0.756581167999268	0.168902223027152
GENE2498X	ucsf_hc.01_1.G217B.08842	TIM16	mitochondrial import inner membrane translocase subunit tim-16	HISTO_ZL.Contig1131.Fgenesh_Neurospora.97.final_new		I7I48_01851					0.458325083855826	0.203948128589555	6.40673465904633e-10	5.71e-01	0.33012972767913	3.01128864214999e-05	0.619756640478647	6	#bba021	1.0	0.113231397310044	0.186752542934932	1.23466419430553	-0.0673735478883078	-0.268731593536832	-0.687444215004956	-0.0992080859480913
GENE2499X	ucsf_hc.01_1.G217B.01135	RPO41	mitochondrial RNA polymerase	HISTO_BP.Contig459.Fgenesh_histo.63.final_new		I7I48_04267					0.196012213287386	0.0173041425030343	4.5007807392463e-11	8.66e-01	0.286468329930198	0.000482061160508721	0.842630077206989	6	#bba021	1.0	0.204305957205493	0.372656284462745	1.63394702898323	-0.023713320416009143	-0.291315281976273	-0.57414365254	-0.0459868050127721
GENE2500X	ucsf_hc.01_1.G217B.09683	YTM1	microtubule-associated protein YTM1	HISTO_ZL.Contig1161d.eannot.1464.final_new		I7I48_09668					0.0656878956099729	0.00298103103685781	6.57016072303136e-15	5.38e-02	0.17860274045916	4.55517737480649e-05	0.372760159219563	6	#bba021	1.0	0.240952867668683	0.401619180622801	2.13530734645468	-0.23533838670966506	-0.420593077547668	-0.647253891863949	0.157045910226455
GENE2501X	ucsf_hc.01_1.G217B.00195		heme-binding peroxidase	HISTO_AL.Contig317.Fgenesh_Aspergillus.102.final_new		I7I48_01211					0.289455449250037	0.815254910154704	7.68463852451192e-09	8.58e-01	1.0	0.000571982186076325	0.652582194110904	6	#bba021	1.0	0.164678404519297	0.0407310051604499	1.10403194876218	0.03169551134715387		-0.567063456358714	0.0953960486572307
GENE2502X	ucsf_hc.01_1.G217B.05360	FCF2	rRNA-processing protein FCF2	HISTO_GX.Contig297.eannot.1519.final_new	in LTR block	I7I48_10095					0.127651653962221	0.281803454236066	3.13149695855848e-12	8.82e-01	0.0273046295811191	7.30586482821309e-06	0.116798617258481	6	#bba021	1.0	0.16021502763138	0.112441454885005	1.34568843600815	0.015063599525672256	-0.651298742858742	-0.572380674877913	0.198476433436339
GENE2503X	ucsf_hc.01_1.G217B.05809		hypothetical protein	HISTO_HS.Contig68.fgenesh_plus.40.final_new	transposon	I7I48_07368					0.852257679077225	0.951979201899113	4.6238857280588e-15	4.40e-02	0.105089771798567	1.00574325585707e-06	0.474717893069438	6	#bba021	1.0	-0.0363719931135451	0.0114165110566988	2.62811938452094	-0.2784858605668106	-0.959454964882926	-1.04550267027108	0.160602645498158
GENE2504X	ucsf_hc.01_1.G217B.10724		nuclear envelope protein Cut8	HISTO_ZT.Contig181.eannot.1702.final_new		I7I48_06653					0.792797161360898	0.928410797086496	3.12689191808296e-10	5.52e-01	0.152318628827704	7.80658224998826e-06	0.969087260559415	6	#bba021	1.0	-0.032202227788809	0.0111016335615677	0.97127853370923	-0.05224321400554505	-0.377187098817474	-0.531828874113419	-0.00670695299495438
GENE2505X	ucsf_hc.01_1.G217B.11192		DUF2431 superfamily domain-containing protein	HISTO_ZU.Contig65.Fgenesh_Aspergillus.279.final_new		I7I48_02902					0.937726106703888	0.866362919621062	2.89995836805458e-10	8.46e-01	0.632743696174217	0.00227020344987811	0.877014900546494	6	#bba021	1.0	-0.0140733118462495	-0.0288722404601884	1.28736553779859	-0.025792505188625005	-0.218749873132527	-0.532531744456526	-0.040929256655263
GENE2506X	ucsf_hc.01_1.G217B.11187		hypothetical protein	HISTO_ZU.Contig65.Fgenesh_Aspergillus.275.final_new		I7I48_02897					0.147771815085948	0.59250199166597	2.60113455756327e-10	9.06e-01	0.359723647774242	0.000653763022716783	0.830149262038729	6	#bba021	1.0	-0.255365546627082	-0.0976341837411816	1.44327260011925	-0.012475709454585213	-0.294040410788917	-0.661495899941947	0.0589640132841462
GENE2507X	ucsf_hc.01_1.G217B.08811		hypothetical protein	HISTO_ZL.Contig1131.eannot.2100.final_new		I7I48_01882					0.257872662977281	0.0595938231790326	1.4837622833279e-07	6.83e-01	0.683631350239383	2.84683162803429e-05	0.821852957897429	6	#bba021	1.0	0.133645706734821	0.216179992479137	0.748598131115272	0.029576195424920893	-0.122268341472187	-0.55875784376018	0.0381138540694952
GENE2508X	ucsf_hc.01_1.G217B.11871		casein kinase subunit II beta		near LTR block	I7I48_11529					0.257935105070773	0.286758089219448	3.81698060820354e-08	2.73e-01	0.535175798720688	2.29955312277276e-05	0.10340470515806	6	#bba021	1.0	0.10210984776378	0.0929254984986594	0.640392043695585	0.09798489201963104	-0.145441230680197	-0.432747626367425	0.168399287845875
GENE2509X	ucsf_hc.01_1.G217B.00841		hypothetical protein	HISTO_BP.Contig457.Fgenesh_histo.114.final_new		I7I48_03973					0.0577403233528026	0.0115928011907744	1.67796111441743e-09	8.42e-01	0.692844327157549	0.00048611801371575	0.233577276782552	6	#bba021	1.0	0.193462216752082	0.26094630181855	0.833671910468384	-0.023222430867727177	-0.106957005477239	-0.411114290132911	0.158072731014205
GENE2510X	ucsf_hc.01_1.G217B.02046	BCP1	conserved protein bcp1	HISTO_DF.Contig537.eannot.1365.final_new	near LTR block	I7I48_03267					0.697723467847173	0.0170989897987305	2.74025296047045e-10	7.12e-01	0.738471121419858	5.50986118621958e-05	0.237761311067261	6	#bba021	1.0	0.0742747427750912	0.412809916912763	1.63023334373114	0.0636150731824637	-0.0879706980138613	-0.818405986398123	0.260504339159154
GENE2511X	ucsf_hc.01_1.G217B.05554		cholinephosphate cytidylyltransferase	HISTO_GY.Contig460.Fgenesh_Neurospora.134.final_new		I7I48_05032					0.279268762403796	0.111886739990313	2.43801971318681e-08	1.37e-01	0.753778775431085	0.00187074620285819	0.251010376663533	6	#bba021	1.0	0.199436114007339	0.285984483130639	1.29047671890944	0.1459583465227167	-0.0745074223072288	-0.547452250221224	0.234400267072329
GENE2512X	ucsf_hc.01_1.G217B.05551		DUF1253 domain-containing protein	HISTO_GY.Contig460.Fgenesh_histo.184.final_new		I7I48_05035	Ryp1_ChIP				0.670635447227818	0.31622949257057	6.3207334282791e-16	5.94e-01	0.779418734062695	2.13213361413517e-09	0.790572703432763	6	#bba021	1.0	-0.0413914988924509	0.0903799274110453	1.69047041898244	0.0740686094296446	-0.0816210320773072	-0.889846539214355	0.0370990575312025
GENE2513X	ucsf_hc.01_1.G217B.03344		RNA binding protein	HISTO_EA.Contig33.Fgenesh_histo.224.final_new		I7I48_04507					0.602656738401156	0.28343488912214	7.40816599393473e-11	7.98e-01	0.860099051393648	0.000140305632024569	0.810609007686668	6	#bba021	1.0	0.0893629429096032	0.172409171820926	1.70293566564989	0.03817953956429116	0.045073401358291	-0.687445330142161	0.057800861565461
GENE2514X	ucsf_hc.01_1.G217B.10601		hypothetical protein		near LTR block	I7I48_05977					0.985509926501433	0.773998233979244	1.85909229880341e-07	6.13e-01	0.889525178377463	0.00466799366460402	0.119111310909324	6	#bba021	1.0	0.0051096153552237	0.0717833300808262	1.28992971156239	-0.05919668939692755	-0.0413084870603013	-0.622245662492792	0.401925566355979
GENE2515X	ucsf_hc.01_1.G217B.08467		hypothetical protein	HISTO_ZH.Contig107.eannot.1136.final_new	near LTR block	I7I48_10537		Ryp2_ChIP	Ryp3_ChIP		0.375995035142909	0.0257318910552443	1.8332592305809e-07	9.25e-04	0.784803298575855	6.56273017165061e-06	0.708376329138662	6	#bba021	1.0	-0.163654533244873	-0.414466149800973	1.1885128610333	0.3429495058164455	0.0701811278865732	-1.01004919860601	-0.100343944148229
GENE2516X	ucsf_hc.01_1.G217B.08951		hypothetical protein		in LTR block	I7I48_01739					0.688709582990762	0.146517211679131	1.94184880205399e-05	5.30e-03	0.772562273034016	0.0019541204461063	0.713947047264476	6	#bba021	1.0	-0.118624684036022	-0.421296556960234	1.09268997685638	0.6074326451679433	-0.145810114495341	-0.883421093202948	-0.152174307922317
GENE2517X	ucsf_hc.01_1.G217B.05115		hypothetical protein	HISTO_GL.Contig59.Fgenesh_Aspergillus.25.final_new		I7I48_10890					0.246048092827002	0.975738331484732	6.27690396766347e-11	6.45e-07	0.064771504810448	4.28673810757633e-09	0.0654661599957992	6	#bba021	1.0	-0.411242567729285	0.0108610707043464	2.80171439262014	0.8664867542455021	0.741045437358033	-2.70765756869551	-0.901978983560883
GENE2518X	ucsf_hc.01_1.G217B.01750		hypothetical protein			I7I48_08414					0.141130588652681	0.921076281777615	3.34062010188672e-08	2.59e-02	1.0	1.22997171909019e-07	0.153669194228751	6	#bba021	1.0	-0.324584934635213	-0.0240353669326754	1.32523699967078	0.352423061664388		-1.57213529060343	-0.444314201279416
GENE2519X	ucsf_hc.01_1.G217B.07448		hypothetical protein	HISTO_LF.Contig359.Fgenesh_histo.34.final_new		I7I48_00558					0.16968583698121	0.238515735410588	1.34205701520452e-10	4.92e-08	0.739824835373315	1.75116731640918e-09	0.348508157436972	6	#bba021	1.0	-0.284601644466687	0.229936523145622	1.71954270957089	0.7437887953286368	-0.100833769593417	-1.72971446014799	-0.239514199196327
GENE2520X	ucsf_hc.01_1.G217B.08589		hypothetical protein			I7I48_10012					0.666780524101922	0.748486533821644	7.24377030644995e-08	8.99e-03	1.0	1.74297073346545e-07	0.28426305226438	6	#bba021	1.0	-0.0652810369825931	0.0483226038691935	0.871810969617346	0.35706192014903765		-0.978949102755087	-0.19648275825316
GENE2521X	ucsf_hc.01_1.G217B.09627	CYM1	metallopeptidase	HISTO_ZL.Contig1161d.fgenesh_plus.29.final_new		I7I48_09612					0.684473789321367	0.903318371294892	5.36278086396277e-09	2.28e-03	0.919635500515163	4.75992169433078e-07	0.283891582066225	6	#bba021	1.0	-0.0536545785074178	-0.0166058361571864	0.969579595467697	0.38246587134773485	0.0258360116687797	-0.78900191121461	-0.16111448758322
GENE2522X	ucsf_hc.01_1.G217B.11086		hypothetical protein	HISTO_ZU.Contig65.Fgenesh_histo.154.final_new	near LTR block	I7I48_02796					0.964932188030569	0.386637005027765	1.09047953443693e-07	8.86e-03	0.621658068838372	0.000233116863807314	0.0167922603918747	6	#bba021	1.0	-0.0126444735918285	0.199067168104953	1.32547418687279	0.5204189321597584	-0.158281409880246	-0.679523563856094	-0.55490777809319
GENE2523X	ucsf_hc.01_1.G217B.01787	MDN1	midasin	HISTO_DA.Contig93.Fgenesh_Aspergillus.103.final_new		I7I48_08376					0.304561764953416	0.583007982605495	4.39475819638937e-11	5.30e-03	0.104647735238581	6.62838850671446e-07	0.0877425548405744	6	#bba021	1.0	-0.192144104869834	0.10359102093448	1.68316295114258	0.40483266908526067	-0.444346095696164	-1.07252606594633	-0.381231183074464
GENE2524X	ucsf_hc.01_1.G217B.02697		aspartyl-tRNA synthetase	HISTO_DM.Contig933.Fgenesh_histo.196.final_new		I7I48_07862					0.562792530465875	0.000788373594107614	1.38712583591488e-10	2.43e-01	0.394062214973965	1.2078694749637e-08	0.708981454670302	6	#bba021	1.0	0.0697087243799093	0.403532373886414	1.04628223995406	0.07408649929357176	0.258203378934527	-0.983539766836969	-0.0638079016618445
GENE2525X	ucsf_hc.01_1.G217B.01914		HEAT repeat protein	HISTO_DA.Contig93-snap.305.final_new		I7I48_08249	Ryp1_ChIP				0.802696315287809	0.00204796481313077	2.17171896233452e-11	1.84e-02	0.934327186084457	2.28580491014259e-08	0.977991848810283	6	#bba021	1.0	-0.0341046995578633	0.38277388058205	1.24168760561271	0.2239044416658574	0.0233414932320022	-0.997908664080594	-0.00609399946901501
GENE2526X	ucsf_hc.01_1.G217B.01397		hypothetical protein	HISTO_CC.Contig38-snap.4.final_new	in LTR block	I7I48_00031					0.980620868021458	0.00663613195073383	4.5740547372873e-10	5.68e-01	0.615241377471612	2.95984689019258e-06	0.896768558527477	6	#bba021	1.0	-0.00342060612324868	0.313932215423167	1.0288792898901	0.04280725232637974	0.130108438241119	-0.675088839844912	0.0242657813668368
GENE2527X	ucsf_hc.01_1.G217B.02526		transposase	HISTO_DM.Contig933.Fgenesh_histo.178.final_new	near LTR block	I7I48_08034					0.722569271283353	0.112895325735892	7.97653513000553e-11	4.07e-01	0.532399115770865	1.62118619744697e-06	0.911877166038262	6	#bba021	1.0	0.0424761568193448	0.169818331249741	1.08097373682026	0.07893822643084969	0.151188736321601	-0.678328023663012	0.0202359788134796
GENE2528X	ucsf_hc.01_1.G217B.10037		hypothetical protein		near LTR block	I7I48_01377					0.609901765157036	0.640140449534184	4.62913044165270e-11	6.46e-01	0.688936502882924	6.87516469955808e-07	0.990730612552414	6	#bba021	1.0	-0.0924267386039355	0.0829380695431374	1.56367432754759	-0.13483757007234382	0.203161361389965	-1.2559960913638	0.00456727452389472
GENE2529X	ucsf_hc.01_1.G217B.08689		hypothetical protein	HISTO_ZL.Contig1131.Fgenesh_histo.305.final_new	near LTR block	I7I48_02003					0.52186390921896	0.739928452348029	7.86286372737272e-09	5.05e-01	0.205689147401783	4.17247697854821e-06	0.911877166038262	6	#bba021	1.0	-0.224715623624795	-0.119041238953564	2.12446064007037	-0.11468833374966807	0.428536329306228	-1.60554180900931	-0.0565472208540525
GENE2530X	ucsf_hc.01_1.G217B.06037		3' exoribonuclease	HISTO_HS.Contig68.eannot.2052.final_new		I7I48_07137					0.803924250268617	0.855471775314178	1.35234947249619e-11	2.28e-01	0.566642041929661	1.7374501194791e-06	0.673902904168826	6	#bba021	1.0	-0.0306199391754003	-0.0225343691238269	1.16297587943817	-0.11836554201777583	0.169878260545012	-0.717748680477994	-0.0713967403337055
GENE2531X	ucsf_hc.01_1.G217B.02161		hypothetical protein		transposon	I7I48_11240					0.578295756176619	0.842140479115223	2.54936815401876e-11	3.50e-01	0.055404553630339	4.21843644485222e-07	0.882260909150111	6	#bba021	1.0	-0.355631601553916	-0.131592743628044	4.81298676387525	0.3443025751337119	1.53523898653916	-3.42528134781613	-0.147062168696729
GENE2532X	ucsf_hc.01_1.G217B.10209		C2H2 finger domain-containing protein	HISTO_ZT.Contig1089.eannot.1569.final_new		I7I48_06222					0.74645088949502	0.998511891056374	1.69575447349523e-08	7.50e-02	0.285603654844838	2.70299044531735e-06	0.942586266806395	6	#bba021	1.0	-0.0713051527211688	0.000414326340503202	1.45456839744705	0.19883170383130117	0.293810388923623	-1.20119025954399	-0.025961639180677
GENE2533X	ucsf_hc.01_1.G217B.09108	DHP1	5'->3' exoribonculease Dhp1	HISTO_ZL.Contig1158-snap.44.final_new		I7I48_01582					0.623587654988501	0.968199512263523	1.89611267762947e-12	2.06e-02	0.557302029546563	7.16435569515555e-09	0.271513641175163	6	#bba021	1.0	-0.0508826040917576	-0.00417997246550783	1.32632568296904	0.24110871294749445	0.145398045584314	-0.847190286887986	-0.131215732763109
GENE2534X	ucsf_hc.01_1.G217B.08943		hypothetical protein	HISTO_ZL.Contig1131.Fgenesh_Aspergillus.137.final_new	in LTR block	I7I48_01748					0.800642499887666	0.320845802011252	6.61039313166385e-13	7.95e-01	0.0432519250711318	1.30043732220733e-07	0.556783040845055	6	#bba021	1.0	0.0422058956732201	0.148424062055563	1.8038450036696	-0.028294897739714636	0.720203955700108	-1.10073400895134	0.122850821853014
GENE2535X	ucsf_hc.01_1.G217B.05051	UTP20	U3 snoRNP protein Utp20, HEAT repeat protein	HISTO_GL.Contig306.Fgenesh_histo.16.final_new	near LTR block	I7I48_10980					0.513067463558574	0.151158519691087	8.98443008599083e-13	9.64e-01	0.0610878327852633	5.31341580057634e-09	0.974591975535974	6	#bba021	1.0	0.100018802955705	0.207894896222376	1.89421921312821	-0.007783609692519609	0.513276403739186	-1.29241527104385	-0.00828623020683139
GENE2536X	ucsf_hc.01_1.G217B.03830	MRD1	multiple RNA-binding domain-containing protein	HISTO_FE.Contig19.eannot.1939.final_new		I7I48_08792					0.533459884787695	0.431126554882961	9.40285681999235e-10	4.49e-01	0.0691504725026471	2.35855460867209e-06	0.614100785248327	6	#bba021	1.0	-0.0924538495229434	0.112384873754226	1.18490275089096	-0.08108170290696437	0.530068583909183	-0.843769448903547	-0.101925728439854
GENE2537X	ucsf_hc.01_1.G217B.11907		hypothetical protein		near LTR block	I7I48_11567					0.787007747507764	0.894642931846569	1.04538184328163e-09	4.23e-01	0.0713280084343797	1.01726379767254e-06	0.716927624635391	6	#bba021	1.0	0.0958886290978791	0.0486833225909624	2.35158902282299	0.15204551705447433	1.1504104581526	-1.96786842193116	-0.186315487875841
GENE2538X	ucsf_hc.01_1.G217B.00439		hypothetical protein			I7I48_00125					0.888913595278754	0.379145879908315	0.000570260035066931	1.95e-01	0.740950590512619	0.000732181835832651	0.327856452929895	6	#bba021	1.0	0.140277614374414	0.738357103013639	2.45577507404052	0.6273064282085623	0.321175362663216	-2.64429490963832	-1.1933209997631
GENE2539X	ucsf_hc.01_1.G217B.05409	PSI1	psi protein	HISTO_GY.Contig460.eannot.1800.final_new		I7I48_05178	Ryp1_ChIP				0.181924667334874	0.0598235201246651	6.47562092173577e-06	8.04e-01	0.973175431606329	1.13782399719831e-07	0.524202743847306	6	#bba021	1.0	0.285734647011503	0.395753756730008	0.993016291502252	-0.05280186213721812	-0.0143189095964615	-1.3283572512057	-0.163926069578623
GENE2540X	ucsf_hc.01_1.G217B.05869		hypothetical protein		near LTR block	I7I48_07307					0.191607477284549	0.5785531947119	3.45388436573885e-10	2.24e-03	0.172395767806196	1.22118551839673e-07	0.793471840441148	6	#bba021	1.0	-0.271692072923354	-0.119680611866239	1.63123871630875	-0.5203993517726411	-0.443122672296807	-1.42768262562501	-0.0831172614002513
GENE2541X	ucsf_hc.01_1.G217B.01377		hypothetical protein		in LTR block	I7I48_10304					0.208568999781977	0.152661431803261	2.02600110266798e-11	2.67e-04	0.558027988781513	1.6660558381987e-07	0.906346364052899	6	#bba021	1.0	-0.648386642206419	-0.743628837263782	4.0337452936502	-1.3882092643240198	-0.414285254448508	-3.33147871207155	-0.109242478086157
GENE2542X	ucsf_hc.01_1.G217B.08556		hypothetical protein		near LTR block	I7I48_10045					0.996767320571432	0.401910933031601	1.32346773668052e-05	4.22e-01	0.556398171774457	0.00142341746803725	0.960751412807703	6	#bba021	1.0	0.00107011347685049	-0.208391264137048	1.00312119833681	-0.12287926291382337	-0.288320364488237	-0.803901292228247	0.021332691330092
GENE2543X	ucsf_hc.01_1.G217B.00405	YSH1	endoribonuclease ysh1, cleavage and polyadenylation specifity factor	HISTO_AZ.Contig47.eannot.1675.final_new	near LTR block	I7I48_00091					0.195953844890017	0.42639047331999	2.16954317817468e-09	3.67e-01	0.309401603899851	9.78324641371661e-09	0.0254724116535261	6	#bba021	1.0	-0.103615791716614	-0.0624969881643747	0.693079472523135	-0.06363738868977073	-0.256948164671067	-0.65658559032241	-0.204268145115629
GENE2544X	ucsf_hc.01_1.G217B.09932		hypothetical protein			I7I48_01483					0.822277333849232	0.916559943781138	0.0278029307642823	2.02e-01	1.0	0.024490750648013	0.631839354626451	6	#bba021	1.0	0.286442606617594	-0.138157515348566	1.99038766754847	-0.4970582229189583		-2.05007255154075	-0.712707452120344
GENE2545X	ucsf_hc.01_1.G217B.07149		hypothetical protein			I7I48_02405					0.781806152364837	0.152747999030542	3.61014129234392e-05	8.29e-01	0.399235230267626	0.0439534840036732	0.59718003451242	6	#bba021	1.0	-0.0707017305915274	-0.34119006241717	0.901996587707868	-0.03247603832873274	-0.304293358730064	-0.52778042295787	-0.196374862523112
GENE2546X	ucsf_hc.01_1.G217B.05127		hypothetical protein			I7I48_10902					0.928781646857454	0.358880059639951	2.08262340140973e-08	9.30e-01	0.238991362465286	0.000189056826237441	0.371485474649264	6	#bba021	1.0	-0.0230512942663776	-0.214569284350511	1.42270782939192	0.013531186349019413	-0.505506252148436	-0.927756279170905	-0.278210788747875
GENE2547X	ucsf_hc.01_1.G217B.01085	ANP1	aminonitrophenyl propanediol resistance protein	HISTO_BP.Contig459.Fgenesh_histo.154.final_new	near LTR block	I7I48_04218					0.00383472875339019	0.0006871251999726	8.34151625223206e-12	1.24e-02	0.166614298611683	2.62023108429692e-09	0.0830495772232477	6	#bba021	1.0	-0.256934463993182	-0.299606798966261	1.07641642729084	-0.2247985788570127	-0.346074779439457	-0.747169347680433	-0.158820681871314
GENE2548X	ucsf_hc.01_1.G217B.10973		PDCD2_C domain-containing protein	HISTO_ZT.Contig181.eannot.1722.final_new		I7I48_06403					0.128965387729693	0.0638206807520333	1.13261257688995e-10	7.08e-01	0.644018525763021	9.25746310519265e-07	0.496941747258876	6	#bba021	1.0	-0.210147553490208	-0.258566726712572	1.23242664961556	-0.04703921158371848	-0.159326269693119	-0.833654081374779	-0.122953135751869
GENE2549X	ucsf_hc.01_1.G217B.11269		hypothetical protein			I7I48_02979					0.697407335452168	0.463836121490992	0.000235661704442448	3.67e-01	0.775362087059189	0.034859181873249	0.425609118074163	6	#bba021	1.0	-0.173177951859778	0.29362282846291	1.29150283190675	-0.19059691708960858	0.0974392876598085	-0.727033896634542	-0.389767732998104
GENE2550X	ucsf_hc.01_1.G217B.02676		RNA polymerase I specific transcription initiation factor domain-containing protein	HISTO_DM.Contig933.Fgenesh_Aspergillus.120.final_new	near LTR block	I7I48_07883					0.0596338296695299	0.0805460830472277	9.0118863525933e-09	8.32e-02	0.827894849316776	0.000448983156626287	0.0300090458453849	6	#bba021	1.0	-0.24708861006283	-0.228087487386745	0.961664221651781	-0.18226947019476725	0.0650210910438966	-0.503026236903033	-0.373238461569965
GENE2551X	ucsf_hc.01_1.G217B.09429		C2 domain-containing protein	HISTO_ZL.Contig1161b.Fgenesh_histo.104.final_new		I7I48_09414					0.220157890267003	0.562383070106972	4.70760777222242e-10	6.20e-02	0.411133659909764	9.67864742944669e-05	0.00915842982255365	6	#bba021	1.0	-0.109975767806459	-0.0522987825728984	0.849268787261039	-0.13995442885931328	0.218670691805436	-0.371144919239875	-0.275936158075071
GENE2552X	ucsf_hc.01_1.G217B.01975		F-box and WD domain-containing protein	HISTO_DF.Contig537.Fgenesh_histo.18.final_new	near LTR block	I7I48_03196					0.749327849287775	0.929809188130588	5.52282657401842e-10	9.03e-03	0.502493463578251	7.21715993837156e-05	0.595314247761431	6	#bba021	1.0	0.0391615165736514	-0.0108900423579223	1.0057363220194	-0.25541203010279917	-0.174236362737485	-0.473400463168481	-0.0742825712187942
GENE2553X	ucsf_hc.01_1.G217B.04838		phosphoenolpyruvate carboxykinase AcuF	HISTO_GL.Contig296.Fgenesh_histo.88.final_new	near LTR block	I7I48_10651	Ryp1_ChIP	Ryp2_ChIP	Ryp3_ChIP	Ryp4_ChIP	0.988077318584202	0.317104048475743	2.56463808912293e-05	2.49e-01	0.989667372466481	0.0144033766747759	0.523188441147745	6	#bba021	1.0	-0.00359400918501063	-0.188918161344843	0.942660085853498	-0.30090390924095584	-0.0039004006272112	-0.464928727199796	-0.148011839988564
GENE2554X	ucsf_hc.01_1.G217B.09044	NCL1	tRNA (cytosine-5-)-methyltransferase NCL1	HISTO_ZL.Contig1158-snap.15.final_new		I7I48_01646					0.975227870769034	0.920186530323767	6.05645422516143e-12	4.04e-06	0.740455602185828	3.33961815066163e-08	0.0693532424083712	6	#bba021	1.0	-0.00482139256348812	-0.0135221234213656	1.62225314157461	-0.433841796652694	-0.0952603104404854	-0.940249172805291	-0.257515421697135
GENE2555X	ucsf_hc.01_1.G217B.09079		RNA polymerase I largest subunit	HISTO_ZL.Contig1158.fgenesh_plus.1.final_new		I7I48_01611					0.335697134404312	0.652463525603121	4.95540711718153e-12	8.43e-08	0.820606851383194	1.81380119853733e-07	0.224321931756114	6	#bba021	1.0	-0.164694911702813	0.0785781603106566	1.97438923038409	-0.7576406958895444	0.0577232161682844	-1.20834218343782	-0.278917091350771
GENE2556X	ucsf_hc.01_1.G217B.07371		hypothetical protein	HISTO_LF.Contig359-snap.62.final_new		I7I48_00480					0.380986745466987	0.789266220632121	7.09703641935754e-11	1.62e-12	0.254724752102422	5.68668000171083e-07	0.384018085484009	6	#bba021	1.0	-0.13720338217468	-0.0446637347317411	1.53935517498712	-0.6812482691769697	-0.293556310481308	-0.981029557016798	-0.174782590100091
GENE2557X	ucsf_hc.01_1.G217B.10826	SPT10	histone acetyltransferase Spt10	HISTO_ZT.Contig181.Fgenesh_histo.117.final_new		I7I48_06551					0.836587529546831	0.700674125624788	5.76271767933758e-07	4.77e-01	0.72753704789798	0.000240023794122974	0.309638843374235	6	#bba021	1.0	-0.025409262244863	-0.0447567463744392	0.63037266660388	-0.06712691597195719	-0.085325472484918	-0.432687526358849	-0.136830159853062
GENE2558X	ucsf_hc.01_1.G217B.10198		hypothetical protein	HISTO_ZT.Contig1089.Fgenesh_histo.116.final_new		I7I48_06233					0.166416772186453	0.504297864718896	2.17171896233452e-11	1.91e-01	0.879406214023249	7.59964706004228e-06	0.335099235467244	6	#bba021	1.0	-0.182789713563207	-0.0904071805980884	1.35472312077243	-0.2338815582018645	-0.0389269441570947	-0.722767234276472	-0.169821379777457
GENE2559X	ucsf_hc.01_1.G217B.10538	MAK16	MAK16 protein	HISTO_ZT.Contig174.Fgenesh_histo.124.final_new		I7I48_06040					0.277828177861424	0.304316699689614	1.23559450926531e-10	1.95e-01	0.295412985946272	9.03926006873594e-05	0.52733500281226	6	#bba021	1.0	0.2249761207545	0.21325607227432	1.88443679686339	-0.16993173646087104	0.337832007735551	-0.913895485893486	0.176898215725904
GENE2560X	ucsf_hc.01_1.G217B.10678	RMP1	respiratory complex assembly protein Rmp1	HISTO_ZT.Contig174-snap.116.final_new		I7I48_05900					0.613029478071547	0.0233865182146883	4.9434015419579e-12	3.57e-02	0.344567923220898	5.03305904509252e-06	0.877014900546494	6	#bba021	1.0	0.0727880183492431	0.303478035890321	1.62405718919776	-0.1589465494916798	0.285572089990387	-0.743196248024776	0.0323080930787487
GENE2561X	ucsf_hc.01_1.G217B.08571	MOD5	tRNA isopentenyltransferase	HISTO_ZL.Contig1131.eannot.1993.final_new	near LTR block	I7I48_10030					0.0545478236689352	0.947903322201016	1.69186971097728e-10	7.75e-02	0.648567409846194	0.00187220278859703	0.783737477842588	6	#bba021	1.0	0.183070174170621	0.0069385582598569	0.88133850122202	-0.16182748232197927	0.135886652915504	-0.338410727692101	0.0410520590978862
GENE2562X	ucsf_hc.01_1.G217B.11198		chorismate mutase/prephenate dehydratase	HISTO_ZU.Contig65.Fgenesh_Neurospora.248.final_new		I7I48_02908					0.465075318359154	0.635140119640403	5.56261902641439e-12	3.63e-03	0.517847436029542	0.00109886731192871	0.743513519383601	6	#bba021	1.0	0.0751276211400977	0.0496764953919726	1.1722566582244	-0.23253176462282835	0.190986388484471	-0.360758214676488	0.0481836870758015
GENE2563X	ucsf_hc.01_1.G217B.05126		hypothetical protein	HISTO_GL.Contig59.fgenesh_plus.38.final_new		I7I48_10901					0.258960070350891	0.786751507686482	1.20126034882234e-07	1.39e-01	0.778115414880354	0.0188821360519746	0.292368130589754	6	#bba021	1.0	0.314247288909844	0.0846611502306833	1.59935897433202	-0.3361652462404559	0.207316107038875	-0.733617398799544	-0.454888456933161
GENE2564X	ucsf_hc.01_1.G217B.03174		eukaryotic translation initiation factor 4E	HISTO_DY.Contig31.eannot.1409.final_new		I7I48_03514					0.628864661083792	0.286139301772426	1.15226438093753e-10	1.46e-03	0.918414787931892	3.63894166497488e-05	0.953325815005763	6	#bba021	1.0	0.0582295577332754	0.120185956052942	1.12088318251884	-0.32635490920905524	0.026474586547554	-0.548914845555194	-0.0114815682003391
GENE2565X	ucsf_hc.01_1.G217B.04701	RPA2	DNA-directed RNA polymerase I	HISTO_GL.Contig233-snap.4.final_new	near LTR block	I7I48_10992	Ryp1_ChIP		Ryp3_ChIP		0.619443992315529	0.6082761554127	1.81732424428668e-13	7.13e-05	0.626208124068883	9.42573347637599e-07	0.33742051985492	6	#bba021	1.0	0.0901177612738842	0.0922503274031818	2.41272426622215	-0.4748020392172626	0.117193182210713	-1.0286002670846	-0.211397620050521
GENE2566X	ucsf_hc.01_1.G217B.04275		isoleucyl-tRNA synthetase			I7I48_12284					0.691522867331314	0.993317334762591	4.33664768867761e-12	7.08e-08	0.49737309042007	7.80750019393057e-06	0.793467728004007	6	#bba021	1.0	-0.0659626793293508	-0.00141214648808852	1.68204915228028	-0.5147287098310522	0.197910375473612	-0.849012641495587	-0.0631390070527749
GENE2567X	ucsf_hc.01_1.G217B.01068		signal transducer	HISTO_BP.Contig459.Fgenesh_Aspergillus.31.final_new	near LTR block	I7I48_04201	Ryp1_ChIP				0.813402483160501	0.967130739453916	2.50566676065451e-10	7.52e-02	0.941793729842372	0.00215852972817841	0.253613830620204	6	#bba021	1.0	-0.0261352226580653	0.00439036744512578	0.948632039240657	-0.15344293532659478	-0.0201847225034042	-0.306580514882948	-0.13476588343677
GENE2568X	ucsf_hc.01_1.G217B.06854	DBP2	ATP-dependent RNA helicase DBP2	HISTO_KF.Contig597.fgenesh_plus.13.final_new		I7I48_02518					0.756656785257336	0.671642780045461	2.17880982516654e-10	5.76e-02	0.657830222545814	0.00366687589871742	0.411662632177672	6	#bba021	1.0	-0.0501282060303714	0.0619682295028507	1.53946309559516	-0.3451440008484331	0.135290224485404	-0.397608884259009	-0.131104894586465
GENE2569X	ucsf_hc.01_1.G217B.04680		hypothetical protein	HISTO_GI.Contig382.Fgenesh_histo.70.final_new	transposon	I7I48_02699					0.169860600794138	0.0331964388963138	6.68511117693981e-17	8.76e-05	0.386703937341818	5.26772834282572e-06	0.329813489027485	6	#bba021	1.0	0.286628924930108	0.438011930641539	4.23695907606719	-1.0622230005524513	0.360567431215967	-1.14600318659437	-0.279527263929811
GENE2570X	ucsf_hc.01_1.G217B.11169		hypothetical protein			I7I48_02879					0.997881627599543	0.567657496582027	1.29745775734747e-11	4.59e-01	0.678456330617704	0.0152547453879528	0.582251108404747	6	#bba021	1.0	-0.0010359015799426	0.270354156155453	4.08887815380452	-0.306770181230161	-0.36921809568856	-0.922449363942347	-0.304238196048573
```
