## Supplemental table S3-S6 for "Chemical stimuli override a temperature-dependent morphological program by reprogramming the transcriptome of a fungal pathogen": Table_S4.cdt (part 2 of 4)

```
GENE2571X	ucsf_hc.01_1.G217B.03918		capsular associated protein	HISTO_FE.Contig19.genewise.72.final_new	near LTR block	I7I48_08882					0.849860929390336	0.970093311610072	1.61533144776167e-13	6.23e-02	0.96741075896654	0.0774311360773015	0.491072403836952	6	#bba021	1.0	0.0211165331506606	0.00399892059630869	1.42030875007578	-0.1374019063445001	-0.0135715930940012	-0.174259452655605	-0.0898357437349295
GENE2572X	ucsf_hc.01_1.G217B.04308		small nucleolar ribonucleoprotein complex subunit		near LTR block	I7I48_12251					0.228179774242035	0.110386305321297	1.19991698982202e-11	5.14e-04	0.399915368753721	0.00989103635650024	0.833925137362622	6	#bba021	1.0	0.14714742959495	0.189214742740495	1.44042693335201	-0.33168127712906714	-0.199495577210385	-0.322045495364494	-0.0383912707718395
GENE2573X	ucsf_hc.01_1.G217B.04588	NOC4	CBF/Mak21 family	HISTO_GI.Contig382.eannot.1329.final_new		I7I48_00905					0.58067276940384	0.319831218296105	7.66327350155112e-13	1.64e-04	0.55424317927049	9.64010782468932e-05	0.774512276374922	6	#bba021	1.0	0.100921553634786	0.172496976405156	2.10332096793439	-0.49201755714272427	-0.159506883128784	-0.735219334914693	-0.0722011108246239
GENE2574X	ucsf_hc.01_1.G217B.01754	DBP9	ATP-dependent RNA helicase DBP9	HISTO_DA.Contig93.eannot.1953.final_new		I7I48_08409					0.270761669290725	0.0374556875476745	1.03432681744938e-11	2.79e-02	0.763896113930502	0.000402358575614338	0.986524422596084	6	#bba021	1.0	0.148004573615096	0.275848447289796	1.48357779544432	-0.2297622421414631	-0.0779642919733137	-0.528283856256013	-0.00410719859982223
GENE2575X	ucsf_hc.01_1.G217B.01190	DBP4	ATP-dependent RNA helicase DBP4	HISTO_BP.Contig459.Fgenesh_histo.112.final_new		I7I48_04322					0.547869572267858	0.189999173955281	8.53059584676288e-09	1.90e-01	0.988163850326066	0.00692264780851602	0.631853011530665	6	#bba021	1.0	0.0669058970597813	0.135995629161816	0.823484978039246	-0.10470534767738265	0.00396009187116597	-0.287616108383405	-0.0675975334917416
GENE2576X	ucsf_hc.01_1.G217B.09123	LTE1	low temperature essential 1	HISTO_ZL.Contig1158.Fgenesh_histo.87.final_new	near LTR block	I7I48_01567					0.00381063997079368	0.000220263744851803	2.21171303270453e-09	3.79e-05	0.000855665720034137	0.00559635529842289	0.00148011431850672	6	#bba021	1.0	0.320735445764181	0.426959845740127	0.893036157336518	-0.5663600097281178	-1.34360539122159	0.281815748131183	0.395226539770166
GENE2577X	ucsf_hc.01_1.G217B.06211		MOSC domain-containing protein	HISTO_HS.Contig68.Fgenesh_Aspergillus.142.final_new		I7I48_06961					0.00210727809424036	0.00119337363929575	4.39493105624948e-06	1.76e-05	0.0131022549425553	0.564752720557283	0.108828959865726	6	#bba021	1.0	0.395466797920581	0.419708159849608	0.604187195531978	-0.5817118691519442	-1.23886491532026	-0.0821627354326893	0.264792105416854
GENE2578X	ucsf_hc.01_1.G217B.03189		hypothetical protein			I7I48_03499					0.138964935341653	0.00377945563547829	0.000124588651028057	1.78e-03	0.00357311534966297	0.318167621445726	0.502044225127974	6	#bba021	1.0	0.268521423628768	0.533350298932549	0.677921106838022	-0.6101244774770237	-1.80344849884913	0.188944835251649	-0.163033553291266
GENE2579X	ucsf_hc.01_1.G217B.00050		PHD finger domain protein	HISTO_AL.Contig317.Fgenesh_histo.35.final_new	near LTR block	I7I48_01356					0.502759055215805	0.509814101419371	0.000312829108325158	1.32e-03	0.000588195645848984	0.636986432562518	0.0270951392522762	6	#bba021	1.0	0.131866805044016	-0.134442280612903	0.640925408937048	-0.6928397031471211	-1.98238537470562	-0.0814695380458628	0.435826795663663
GENE2580X	ucsf_hc.01_1.G217B.01749		hypothetical protein			I7I48_08415					0.856653346002359	0.814036577588221	0.0124897579484736	4.87e-02	0.0015472395075089	0.95986857803015	0.339400416450808	6	#bba021	1.0	0.0832793122297444	0.105306422390983	0.857557966147009	-0.7733288451140548	-3.50333367710816	-0.0213934306964714	0.444714473817347
GENE2581X	ucsf_hc.01_1.G217B.04402	ERG11	lanosterol 14-alpha-demethylase	HISTO_GB.Contig114.eannot.1121.final_new	near LTR block	I7I48_09869					0.000848817266103604	0.000609559610408779	2.00699701968905e-11	5.29e-07	0.00172051568215698	0.987965795449182	0.0197500679942382	6	#bba021	1.0	0.249947552355827	0.241706003256405	0.798351591427537	-0.498903104657083	-1.35998367364833	-0.00104868239878986	0.171307742710257
GENE2582X	ucsf_hc.01_1.G217B.04204		short-chain dehydrogenase	HISTO_FJ.Contig643.fgenesh_plus.4.final_new	in LTR block	I7I48_10599					0.0770557414686893	0.252389985473225	3.51385064018871e-06	1.24e-03	0.00469182693425281	0.0311926213420712	0.310872968385154	6	#bba021	1.0	0.213633879405918	0.134745268976808	0.630036697833744	-0.43388078198943386	-1.3095383549801	-0.250847859444022	0.144319226176582
GENE2583X	ucsf_hc.01_1.G217B.09944		F-box domain-containing protein	HISTO_ZL.Contig658.fgenesh_plus.36.final_new		I7I48_01470					0.29346986813409	0.441176692596674	1.46826979492897e-05	2.79e-11	0.00550389189895393	0.935118999525463	0.854477012172857	6	#bba021	1.0	0.151556286925749	0.113957779599081	0.637686404631227	-0.7405070895926655	-0.987496563601587	0.0110561946536576	-0.0346274263529462
GENE2584X	ucsf_hc.01_1.G217B.10146	TRK1	low-affinity potassium transporter	HISTO_ZT.Contig1089.Fgenesh_Aspergillus.16.final_new		I7I48_06285					0.806503639745285	0.238470052952885	2.93206376417159e-07	6.92e-03	0.119182513311572	0.999826051214368	0.332685438764037	6	#bba021	1.0	0.0308345505103693	0.124045811943231	0.717660832720717	-0.5162422021797083	-0.630002731679387	2.83977141402048e-05	-0.112274690886013
GENE2585X	ucsf_hc.01_1.G217B.08468		hypothetical protein	HISTO_ZH.Contig107.Fgenesh_histo.4.final_new	near LTR block	I7I48_10536					0.354873202577006	0.00550843528268521	1.24994075116882e-09	1.05e-01	0.000534708459477899	0.0499169146232125	0.7618156716815	6	#bba021	1.0	0.176702853059007	0.524335980780124	1.46559795215955	-0.31656547052994355	-1.98516204471601	0.341216308702672	0.0707431881244096
GENE2586X	ucsf_hc.01_1.G217B.06301		adenylate-forming enzyme AfeA	HISTO_JF.Contig157.Fgenesh_histo.19.final_new	near LTR block	I7I48_00995					0.816707157805837	0.814310108737452	2.82567594095593e-06	1.39e-01	0.0212348681022438	0.586250698427121	0.527283294111322	6	#bba021	1.0	0.0414642199144657	0.0416882491403934	0.783411100789553	-0.2524774140955989	-0.843192293427193	0.090709134178141	0.130002776263105
GENE2587X	ucsf_hc.01_1.G217B.11142		hypothetical protein			I7I48_02852					0.0659619298096833	0.703574223118619	1.31780925773063e-07	2.92e-01	0.0372115327809304	0.208532986899939	0.774904198989706	6	#bba021	1.0	0.19536596775185	0.0439959763210869	0.659037898527441	-0.1298758649454698	-0.608951056360643	-0.125611024265877	-0.0416152843775262
GENE2588X	ucsf_hc.01_1.G217B.10997		electron transfer flavoprotein beta-subunit		near LTR block	I7I48_01036					0.210673426762858	0.0227349071010507	1.6674465030773e-08	7.93e-06	0.0235280261146826	0.0221221970896271	0.178089306918453	6	#bba021	1.0	-0.111457841255168	-0.20362029779982	0.648244010757947	-0.30207254615599183	-0.686419592229637	-0.204735988060541	-0.147332743906848
GENE2589X	ucsf_hc.01_1.G217B.10171	LCB1	serine palmitoyltransferase	HISTO_ZT.Contig1089.eannot.1644.final_new		I7I48_06260					0.802177426625451	0.119541227998596	1.86874084909874e-06	3.77e-03	0.0452758741962229	0.143170577052408	0.879290673093146	6	#bba021	1.0	-0.029625493932361	-0.155763971711953	0.592617681953733	-0.2603325280159983	-0.51760653070965	-0.137451640599191	0.0218039083249719
GENE2590X	ucsf_hc.01_1.G217B.03580		acyltransferase	HISTO_EA.Contig33.Fgenesh_Aspergillus.138.final_new		I7I48_04744					0.739957429894676	0.0122535439253913	3.19864884326582e-07	4.21e-07	0.0089167244595231	0.412862554579661	0.755132906559553	6	#bba021	1.0	-0.0438142451213412	-0.301151944376236	0.756940639619649	-0.6498281735678182	-0.871857817411002	0.0903058125042593	-0.0480506032649579
GENE2591X	ucsf_hc.01_1.G217B.00905		hypothetical protein	HISTO_BP.Contig457.Fgenesh_histo.192.final_new		I7I48_04038					0.5851614262029	0.685728147196055	8.56173171414225e-07	5.24e-12	0.00017668067187179	1.93147723475787e-08	0.340738153312591	6	#bba021	1.0	-0.262210661199136	-0.19733051295179	2.0942049697147	-2.964937338822105	-3.78926203171793	-3.39240863850963	-0.663269952510624
GENE2592X	ucsf_hc.01_1.G217B.10636		tRNA splicing 2' phosphotransferase	HISTO_ZT.Contig174-snap.88.final_new		I7I48_05942					0.0404837071155136	0.378685888677283	6.09446461757407e-07	3.24e-11	0.00508573660857347	1.96728661911146e-07	0.109583765440543	6	#bba021	1.0	-0.272726867169969	-0.116922062482595	0.723314195496658	-0.6772969592421514	-1.18024635868904	-0.901694214333193	-0.266200679163869
GENE2593X	ucsf_hc.01_1.G217B.01073		hypothetical protein	HISTO_BP.Contig459.Fgenesh_histo.48.final_new	near LTR block	I7I48_04206					0.154437519930386	0.286212314726269	1.1106462379553e-08	1.07e-11	0.000413558408537901	1.57423021128032e-05	0.044146254382985	6	#bba021	1.0	-0.34365694229459	-0.258351234215952	1.53861798492733	-1.00567330089275	-1.91608865591306	-1.12010597036518	-0.626116271672587
GENE2594X	ucsf_hc.01_1.G217B.11988		RNA polymerase II transcription factor	HISTO_ZZ.Contig127b.eannot.1395.final_new		I7I48_11648					0.518019405900615	0.845075376690404	8.29756634774771e-07	9.36e-05	0.123763536910414	0.000570300187717768	0.04589164829069	6	#bba021	1.0	-0.071952529728593	-0.0231604694445018	0.590261703095243	-0.3868450866104777	-0.507946222945701	-0.3814867750853	-0.257399479378298
GENE2595X	ucsf_hc.01_1.G217B.04025		cmc1-like, cytochrome c oxidase biogenesis protein	HISTO_FE.Contig19.eannot.1847.final_new		I7I48_08989					0.642861238123353	0.921013671327994	3.05701804407558e-08	1.16e-12	0.016949560964061	8.26642557732273e-06	0.280231315575536	6	#bba021	1.0	0.0542712480830589	0.0124047001233203	0.758558733028282	-0.7573741183183633	-0.947538297279196	-0.598827958945485	0.14897635351746
GENE2596X	ucsf_hc.01_1.G217B.05543		50S ribosomal protein L17	HISTO_GY.Contig460.eannot.1658.final_new		I7I48_05043					0.191323961799645	0.552528214778781	3.00188720300786e-07	1.82e-16	0.0100415424557613	1.33398419002677e-06	0.441423832687635	6	#bba021	1.0	0.168176597287079	0.0790208905689358	0.776832646578672	-1.0228115358606413	-0.893231351133703	-0.775832654772849	0.124699020928028
GENE2597X	ucsf_hc.01_1.G217B.00415		endoglucanase	HISTO_AZ.Contig47.genewise.149.final_new	near LTR block	I7I48_00101					0.535315933896682	0.704179005505488	4.37038175112842e-10	2.50e-09	0.00659659733177182	1.14112326088311e-06	0.914019686518031	6	#bba021	1.0	0.136449149387918	-0.0882981951582202	1.71081127760817	-1.099904095336966	-1.49829673849437	-1.31533690714158	-0.0402802180837991
GENE2598X	ucsf_hc.01_1.G217B.10011	NIP7	60S ribosome subunit biogenesis protein Nip7	HISTO_ZL.Contig658.eannot.1248.final_new		I7I48_01403					0.63362355653751	0.707796734708663	2.1901397342505e-08	4.28e-06	0.00301249680784772	1.75442019194702e-06	0.428410654017953	6	#bba021	1.0	0.0832115537667946	0.0642479277513974	1.23970184436751	-0.6570882716378512	-1.08223033642353	-0.967502697107486	0.160024172416286
GENE2599X	ucsf_hc.01_1.G217B.00724		ATP-dependent RNA helicase DBP8	HISTO_BI.Contig285.eannot.1110.final_new	near LTR block	I7I48_12135					0.785284338875387	0.511811071263639	1.36169525227911e-07	5.90e-07	0.0361875744137848	9.12433471643224e-05	0.51667665867498	6	#bba021	1.0	0.0296369442039346	0.0660970458073944	0.613876506896314	-0.3764546384583674	-0.637339620251876	-0.438426427302761	0.083610251897249
GENE2600X	ucsf_hc.01_1.G217B.02576		short-chain dehydrogenase/reductase			I7I48_07984					0.904112349172968	0.182854458032845	1.96732913555181e-11	4.67e-12	0.0115411003178765	5.76591988392973e-07	0.266952533896982	6	#bba021	1.0	-0.0112611803214433	-0.10736758845298	0.931317944527208	-0.7106779942237021	-0.864703912496341	-0.533931145368553	-0.112476711801416
GENE2601X	ucsf_hc.01_1.G217B.02098		hypothetical protein	HISTO_DF.Contig537.Fgenesh_histo.85.final_new		I7I48_03320					0.325210173764979	0.328957825531663	1.05005215031504e-08	9.12e-05	0.0229332044239994	3.51262877926184e-05	0.475757002223995	6	#bba021	1.0	0.123656812414612	-0.126825348902398	0.885212653456612	-0.5920870491961295	-1.05687966873042	-0.58087278059717	-0.11599378481554
GENE2602X	ucsf_hc.01_1.G217B.10524		hypothetical protein			I7I48_06054					0.686760871094209	0.494103674472977	0.00217911092688243	4.66e-05	0.00485415187505656	0.000103175122762798	0.423528784719697	6	#bba021	1.0	-0.20975030914567	-0.347484668821261	1.19827436681959	-1.9210418894192265	-4.59185479095239	-2.48452462797496	0.640567623172207
GENE2603X	ucsf_hc.01_1.G217B.11196		rhomboid superfamily domain-containing protein	HISTO_ZU.Contig65.Fgenesh_histo.212.final_new		I7I48_02906					0.664644110686246	0.715278809915551	3.1691102349282e-07	2.32e-04	0.0027046445665832	1.20105991420365e-06	0.361205016559905	6	#bba021	1.0	-0.0607307394212278	0.0505712603389838	0.750269757136576	-0.38535319943604585	-1.20112694918473	-0.781738069710276	0.147360465005111
GENE2604X	ucsf_hc.01_1.G217B.12124	HPD1	4-hydroxyphenylpyruvate dioxygenase	HISTO_ZZ.Contig127c.eannot.1604.final_new		I7I48_11785					0.800340177190763	0.0357678647346667	1.06215491637522e-06	5.19e-15	0.000563637739606686	4.07975429831809e-05	0.886212510693498	6	#bba021	1.0	0.0341583060303581	0.243633774154672	0.707275584368848	-0.8087453350470337	-1.62661018857411	-0.531325251624561	0.0239733894643255
GENE2605X	ucsf_hc.01_1.G217B.02981		hypothetical protein	HISTO_DU.Contig190.Fgenesh_histo.52.final_new	near LTR block	I7I48_11963					0.230089555809859	0.882558948271298	6.39819910570209e-08	5.39e-13	3.23686009860132e-05	0.049063339278217	0.254352560277262	6	#bba021	1.0	-0.515951918082282	-0.0689727466293588	2.49231103435435	-2.9044558233598323	-6.97564007529072	-0.73886672971428	-0.599747010184824
GENE2606X	ucsf_hc.01_1.G217B.04500		hypothetical protein			I7I48_00849					0.435076556460245	0.821331711475052	0.000980139568975633	1.83e-03	0.0180921341505289	0.69289960299958	0.492634221679732	6	#bba021	1.0	-0.207583369326821	0.0634711112210864	0.738732176768695	-0.6922740695401337	-2.00083212956637	-0.10022473201614	-0.226087315649131
GENE2607X	ucsf_hc.01_1.G217B.04503		hypothetical protein			I7I48_00852					0.0727655121397619	0.0436538845896675	2.86504572703522e-05	5.08e-09	0.03625814390525	0.0307671965247322	0.214495115768345	6	#bba021	1.0	-0.270274511757434	-0.309483354789879	0.60521664832216	-0.950805819559712	-1.60364750701292	-0.326205743315562	-0.239067529457163
GENE2608X	ucsf_hc.01_1.G217B.00876	TBF1	telomeric DNA-binding factor trf1	HISTO_BP.Contig457-snap.84.final_new		I7I48_04008					0.00121381592791714	0.000203582869774215	2.79462919445005e-12	6.81e-01	0.00375160190734038	0.0995745872726105	0.909663348166391	6	#bba021	1.0	0.368702834613827	0.428282957919118	1.40371093024004	-0.05665774563347676	-0.948916508570689	-0.164551395537699	0.0181350641771756
GENE2609X	ucsf_hc.01_1.G217B.07328	DRS1	ATP-dependent RNA helicase DRS1	HISTO_LF.Contig359.genewise.204.final_new		I7I48_00437	Ryp1_ChIP		Ryp3_ChIP		0.0629454862541695	0.0041062032245073	8.4389907962897e-11	1.07e-01	0.0022997306979301	0.00266154452511671	0.560493177517815	6	#bba021	1.0	0.274334202906249	0.431114748900913	1.52483498383379	-0.18523942117983994	-1.24567658422044	-0.464478149748682	0.113521050402727
GENE2610X	ucsf_hc.01_1.G217B.04256		hypothetical protein		near LTR block	I7I48_12303					0.281775388861585	0.00433329613787942	5.82135219286664e-08	8.80e-01	0.045556395950198	0.149118710314263	0.294407423597036	6	#bba021	1.0	0.150393280633613	0.402269155721624	0.887074641394033	-0.02959389562464238	-0.872138568053693	-0.211481218655823	0.190152635317179
GENE2611X	ucsf_hc.01_1.G217B.10344		hypothetical protein			I7I48_06086					0.308996720571576	0.159051212327834	0.00033624661292179	2.87e-01	0.120944233216799	0.334424525160047	0.602297739074553	6	#bba021	1.0	0.205734819583915	0.279097958869462	0.678035612174744	0.13951849768314042	-0.623993865683002	-0.205382804526109	0.147923883837279
GENE2612X	ucsf_hc.01_1.G217B.04751		GYF domain-containing protein	HISTO_GL.Contig285.genewise.3.final_new		I7I48_11063					0.237478388791427	0.41121684213677	9.8850396102484e-08	1.07e-01	0.0266572132275783	0.066372611836631	0.973719029303225	6	#bba021	1.0	0.122750182550997	0.0812013557230955	0.705487633545071	0.14342744925646536	-0.612751480046177	0.166397823958262	-0.00504718423883954
GENE2613X	ucsf_hc.01_1.G217B.06055	MS88	mold-specific protein MS88	HISTO_HS.Contig68.eannot.2061.final_new		I7I48_07119					0.0810260005045761	0.635285061460149	5.51415514184578e-13	1.19e-02	0.00331770498298161	0.114975502964981	0.0218044006307678	6	#bba021	1.0	0.265740625312249	0.0776909131612076	1.86953087763483	0.3218265736401757	-1.40761590097619	-0.230154302443764	0.40360111178146
GENE2614X	ucsf_hc.01_1.G217B.10039		tricarboxylate transporter, mitochondrial precursor	HISTO_ZL.Contig658.fgenesh_plus.5.final_new	near LTR block	I7I48_01375					0.784489062870523	0.867282640687164	2.31839206279577e-14	6.28e-05	0.0148364952362397	0.209370251260599	0.465670327914536	6	#bba021	1.0	-0.0248259387753054	0.0150113652493582	1.42792463862888	0.5067671169049077	-1.0025651782661	-0.0974434115674967	-0.073724986378382
GENE2615X	ucsf_hc.01_1.G217B.11373	SNF1	carbon catabolite derepressing protein kinase	HISTO_ZU.Contig65.Fgenesh_histo.70.final_new		I7I48_03085					0.877215150571889	0.00814087109258179	7.87715575554264e-09	1.12e-02	0.0641254231187688	0.644283078448251	0.05944882512886	6	#bba021	1.0	-0.0172284225595973	0.260143451246933	0.749989004454998	0.2282942353809173	-0.629672178777223	-0.0452950449866423	-0.222219114860386
GENE2616X	ucsf_hc.01_1.G217B.08277		hypothetical protein			I7I48_02164					0.290842254200659	0.0910972789223755	3.25269155247311e-09	8.34e-03	0.0139006958062157	0.219743937951558	0.518683193834419	6	#bba021	1.0	-0.213588015658683	0.319516150150918	1.41762621651758	0.31051336024559256	-0.994913952413452	-0.233350817224181	-0.166067904519025
GENE2617X	ucsf_hc.01_1.G217B.11704	WSP1	actin associated protein Wsp1	HISTO_ZY.Contig571f.Fgenesh_histo.50.final_new	near LTR block	I7I48_10382					0.561659657845566	0.357457845405909	5.0938861121186e-07	1.61e-01	0.0702302778218109	0.24429473013919	0.481119528870892	6	#bba021	1.0	-0.0608168663611321	-0.091840185974112	0.586837128107513	0.11287234282706779	-0.477880060906728	-0.107798239991768	0.0840542949475438
GENE2618X	ucsf_hc.01_1.G217B.00720		ferric-chelate reductase	HISTO_BI.Contig285.Fgenesh_Aspergillus.37.final_new	near LTR block	I7I48_12139	Ryp1_ChIP		Ryp3_ChIP	Ryp4_ChIP	0.782504310704101	0.090337003849702	6.06048278768493e-07	5.14e-01	0.0186629908376319	0.171692940344429	0.668979510774167	6	#bba021	1.0	-0.048568899721845	-0.25718793452071	0.977513547203497	0.1284495793011702	-0.808226464430215	-0.200706140814251	0.0853532490284357
GENE2619X	ucsf_hc.01_1.G217B.04527										0.907529923156202	0.082086208531419	2.10453506454875e-07	4.84e-01	0.0145788421921252	0.206993985147121	0.208073297369573	6	#bba021	1.0	-0.0184981880641324	-0.247303218911788	0.806224706614869	0.08186351357575768	-1.1715334130373	-0.193434836941729	0.233547156779296
GENE2620X	ucsf_hc.01_1.G217B.04118		polarity-defective 6	HISTO_FE.Contig19.Fgenesh_histo.99.final_new		I7I48_09082					0.945639749000984	0.537433375005517	7.42716557401241e-08	6.07e-03	0.0081523365494525	0.989222317906755	0.627335456370484	6	#bba021	1.0	0.0104274754240858	-0.0831022600672728	0.829994922086419	0.2560407900596825	-0.998887685421203	-0.00205889396814207	0.0857215482798335
GENE2621X	ucsf_hc.01_1.G217B.12174		carnitine acetyl transferase	HISTO_ZZ.Contig127c.Fgenesh_Neurospora.73.final_new		I7I48_11835					0.520790968898766	0.209823023739114	1.94184880205399e-05	3.88e-02	0.00315811358784299	0.54927168269549	0.406931273112419	6	#bba021	1.0	0.123559764614499	-0.211767871702524	0.868408213847858	0.21081659602881056	-1.17740535382401	0.0970816480880554	-0.165356145360844
GENE2622X	ucsf_hc.01_1.G217B.04310		hypothetical protein	HISTO_FX.Contig167.Fgenesh_histo.23.final_new	near LTR block	I7I48_12249					0.461999703481075	0.0337252079215045	2.25558678334713e-08	1.00e-03	0.0303228539195328	0.0318816353087034	0.59759894496414	6	#bba021	1.0	0.0849308255179073	-0.249807597251714	0.765019466892914	0.4407342748226409	-0.829951764775173	0.238032409770788	0.0737920796686611
GENE2623X	ucsf_hc.01_1.G217B.11253		hypothetical protein	HISTO_ZU.Contig65-snap.109.final_new		I7I48_02963					0.154526253100374	0.00911833489879147	4.32711043130117e-06	7.16e-06	0.00170339835559503	0.429967323272892	0.459793783590251	6	#bba021	1.0	0.209935888837619	0.378509105944623	0.769731918237352	0.6452536750896762	-1.24595631425333	-0.107052338991005	0.126802391080906
GENE2624X	ucsf_hc.01_1.G217B.05097		hypothetical protein			I7I48_10872					0.077310742284072	0.972781464062428	3.46216427997068e-05	1.45e-03	0.0153833339648623	0.0946078598574119	0.20332818840005	6	#bba021	1.0	0.484951409721222	0.010754271078431	1.1206587954386	0.6064757490177304	-2.02773259458175	-0.53519340647894	0.494980835564149
GENE2625X	ucsf_hc.01_1.G217B.08062		carbon catabolite repression protein CreD	HISTO_LN.Contig75.genewise.31.final_new	near LTR block	I7I48_10613					0.694077861270752	0.250558554155733	6.41590362469386e-07	5.23e-03	0.0152511969634471	0.0177059379399988	0.415976567314857	6	#bba021	1.0	0.0506466144872908	-0.138536759141252	0.679773231220203	0.4634445767830236	-1.15824858540105	-0.272013456122008	0.116126634720898
GENE2626X	ucsf_hc.01_1.G217B.09283		hypothetical protein			I7I48_09268					0.213208344953642	0.383152631206612	0.00310954692532543	3.74e-06	0.00230779035044962	0.00237514876966613	0.162380879265373	6	#bba021	1.0	-0.353075578446015	-0.251890625880439	0.694890437636588	0.80467857855443	-1.2667754658149	-0.713720635274237	0.382909781923471
GENE2627X	ucsf_hc.01_1.G217B.01830		hypothetical protein			I7I48_08333					0.743734489491642	0.715333055334464	0.00109913593110254	5.17e-08	0.00421513915101623	0.00152526266264576	0.0120713979295502	6	#bba021	1.0	0.166142649789008	-0.186783691756807	1.29715554863208	1.7025995623922996	-1.9976981407308	-1.17022054163793	1.07349363406753
GENE2628X	ucsf_hc.01_1.G217B.02728		hypothetical protein			I7I48_07831					0.79068086894135	0.696123412222943	7.86123780704086e-06	4.13e-02	0.00235249128281745	0.000828454132950378	0.721335687418876	6	#bba021	1.0	-0.105831551188377	0.145795720492661	1.49588438045115	0.3043151752954828	-1.87892597819754	-1.15388688475651	0.172986716979643
GENE2629X	ucsf_hc.01_1.G217B.00104		hypothetical protein		near LTR block	I7I48_01302					0.720285565822405	0.328777097694563	2.25857982366099e-07	9.88e-01	0.0340801037451829	1.53310482239087e-06	0.794215287331933	6	#bba021	1.0	0.0658321763439649	0.165237090225175	0.963491152678675	0.004094722911849974	-1.41044221678229	-1.03242899417972	-0.0697014570366903
GENE2630X	ucsf_hc.01_1.G217B.05691		hypothetical protein	HISTO_GX.Contig297.Fgenesh_histo.63.final_new	near LTR block	I7I48_05319			Ryp3_ChIP		0.639797378944155	0.67514320877101	0.00451884057727246	9.60e-01	0.010705373723657	0.00710243099130179	0.826712422345144	6	#bba021	1.0	0.372787198095654	-0.36077220036686	1.76632243528064	-0.027169425778215017	-1.73780040342095	-1.70519347800643	0.221060192014326
GENE2631X	ucsf_hc.01_1.G217B.07831	YBT1	ATP-dependent bile acid permease	HISTO_LG.Contig392.eannot.1714.final_new		I7I48_03704					0.72197953824977	0.152747999030542	5.17813676852074e-06	2.57e-02	0.0143189768349179	0.000635506361583896	0.265872150270426	6	#bba021	1.0	0.0690232224745246	0.247237779461937	0.867696923173652	0.2157446559879962	-0.85180333050092	-0.589336719108931	0.216616617175815
GENE2632X	ucsf_hc.01_1.G217B.02871		pol-like protein	HISTO_DM.Contig940.Fgenesh_Aspergillus.16.final_new	transposon	I7I48_08179					0.0834840380427826	0.0799433019095612	6.853996789059e-12	2.97e-06	0.00475782314936353	4.98603733424282e-05	0.366990561399893	6	#bba021	1.0	0.500726886149444	0.504236215109652	2.92582640710395	1.0357655801327212	-2.52103189046704	-1.26971275600696	0.328186729973066
GENE2633X	ucsf_hc.01_1.G217B.11391		enoyl-CoA hydratase/isomerase	HISTO_ZU.Contig65.eannot.1971.final_new	near LTR block	I7I48_03103					0.217065459225233	0.709075951864736	3.4638222987591e-11	2.84e-06	0.013119283868155	6.94081598043287e-08	0.168808432073223	6	#bba021	1.0	0.117773175449783	0.0379906482051808	0.996937738832778	0.45894743466009785	-0.967147446507294	-0.713963169897794	0.158195928371456
GENE2634X	ucsf_hc.01_1.G217B.10240		hypothetical protein	HISTO_ZT.Contig1089.Fgenesh_histo.132.final_new		I7I48_06190					0.259211653506304	0.855305735157039	7.64428653431294e-07	2.92e-06	0.0458544338968323	0.000877578110264938	0.592879401148411	6	#bba021	1.0	-0.169480288161403	0.0298332864878157	0.782559665363693	0.35389379314402747	-0.634604205627086	-0.500149562866389	0.101086253018743
GENE2635X	ucsf_hc.01_1.G217B.04971		CCR4-NOT core complex subunit Not4	HISTO_GL.Contig296-snap.75.final_new	near LTR block	I7I48_10784					0.935390330992591	0.049767009111522	4.06150006723725e-10	2.47e-01	0.00103360030609296	1.60977501262284e-07	0.999812322326186	6	#bba021	1.0	-0.0141067156265686	0.281170818345799	1.24334183150887	-0.13399038956880516	-1.39320373339045	-0.948492711021065	4.45908592903166e-05
GENE2636X	ucsf_hc.01_1.G217B.00390		hypothetical protein	HISTO_AZ.Contig47-snap.10.final_new	near LTR block	I7I48_00076					0.805931844764978	0.0476380861100437	4.50470785208155e-11	6.34e-01	0.0213301619855666	2.67571341696222e-06	0.674700852089053	6	#bba021	1.0	0.0376719435822297	0.265060528446187	1.30469146352553	0.0581934225299172	-1.23505318050318	-0.77536345578027	0.0785165654075
GENE2637X	ucsf_hc.01_1.G217B.00455		MIF domain-containing protein	HISTO_AZ.Contig47.Fgenesh_Neurospora.88.final_new		I7I48_00141					0.51445593174677	0.209434428907362	4.42888653141314e-09	5.95e-03	0.00204525840778459	0.000528600923980268	0.981563472990433	6	#bba021	1.0	-0.22391239497549	0.384311613370358	2.15118694605529	-0.3325075578657205	-1.95929286126434	-1.07142458380046	-0.0127402457922119
GENE2638X	ucsf_hc.01_1.G217B.01456		heterogeneous nuclear ribonucleoprotein HRP1	HISTO_DA.Contig93.Fgenesh_histo.183.final_new		I7I48_08711					0.712026542075314	0.150321326643221	9.14155887232063e-08	1.06e-02	0.00326275544392521	1.46853695362027e-05	0.557889959419149	6	#bba021	1.0	-0.101920817992379	0.347429845333925	1.64142018383191	-0.306124835146959	-1.43520066679136	-1.20041627020245	-0.188186247232049
GENE2639X	ucsf_hc.01_1.G217B.04428		hypothetical protein		transposon	I7I48_03176					0.343941365770565	0.190142462744026	3.51369593636597e-13	1.74e-02	0.0701286391653704	1.31937737769818e-06	0.927716569638094	6	#bba021	1.0	-0.411713278662955	-0.580066208581466	4.39950710642015	-0.7716379784678103	-2.7799310078465	-2.14621880472874	-0.0607101614771137
GENE2640X	ucsf_hc.01_1.G217B.02099		hypothetical protein	HISTO_DF.Contig537-snap.73.final_new		I7I48_03321					0.815836624354165	0.886338560914699	0.00289692831381085	8.65e-01	0.0622746030052866	0.0439401664499924	0.952059716140136	6	#bba021	1.0	-0.267815027255065	-0.165103595683432	2.32712097946987	0.06464068606292359	-1.8473310337432	-1.65706164826981	0.0922978730209199
GENE2641X	ucsf_hc.01_1.G217B.12311		hypothetical protein			I7I48_02369					0.276220036600983	0.453544729782695	6.71683336110196e-11	4.21e-02	0.00129539426308686	0.550551351945264	0.483913801328821	6	#bba021	1.0	0.226397397403942	0.161077691720803	1.8769018076396	0.9691084875735055	-5.72631469142152	0.142117614435102	0.201251990705842
GENE2642X	ucsf_hc.01_1.G217B.08341		no significant blast hit	HISTO_ZE.Contig158.eannot.1430.final_new	near LTR block	I7I48_02100					0.134928307169517	0.0525792001602066	0.000544503561083819	5.91e-01	0.000293964990210961	0.000707162542482642	0.369238648019857	6	#bba021	1.0	-0.289055792811823	-0.373587857312696	0.64874650539817	0.0687633217126996	-2.46540885540025	-0.700324327565658	-0.227211178533437
GENE2643X	ucsf_hc.01_1.G217B.02956		hypothetical protein	HISTO_DM.Contig940.Fgenesh_histo.40.final_new		I7I48_08092	Ryp1_ChIP				0.336724836178973	0.206270839148808	0.00172889179155144	2.00e-06	0.000442195088843273	0.0264255612824845	0.569486008023754	6	#bba021	1.0	-0.278725474174763	-0.373012712774376	0.763369167852459	0.8689674288622703	-4.30100515094634	-0.663805379053736	-0.243223509501413
GENE2644X	ucsf_hc.01_1.G217B.04609	ACH1	acetyl-CoA hydrolase	HISTO_GI.Contig382.eannot.1300.final_new	near LTR block	I7I48_00926					0.0115165008943062	0.00158068119151573	6.20724695208149e-12	1.59e-02	0.00371174205542315	0.00289069262856985	0.255214312095208	6	#bba021	1.0	-0.259887682435093	-0.34441746086882	1.07390489409619	-0.2790291091395079	-1.58035046312152	-0.316104101787232	-0.14590745021424
GENE2645X	ucsf_hc.01_1.G217B.02724		hypothetical protein			I7I48_07835					0.708660355223442	0.205831785485489	4.15130922113695e-07	1.67e-01	0.0216738052193392	0.156019522959492	0.706849577231717	6	#bba021	1.0	-0.0622247106235778	-0.197389911627015	0.844585197815604	-0.2558199131897434	-1.39132791815333	-0.234482144437416	-0.0897024403337836
GENE2646X	ucsf_hc.01_1.G217B.10165		class I alpha-mannosidase 1A	HISTO_ZT.Contig1089.Fgenesh_Neurospora.45.final_new		I7I48_06266					0.932241254641125	0.686415101355045	1.11531644456249e-07	1.69e-01	0.00370122158156474	0.88227647855191	0.221889216982511	6	#bba021	1.0	-0.0101879422232223	-0.0410133330880909	0.698071388603247	-0.11164192717626989	-1.01608007000624	-0.0137642926363837	-0.130021828926838
GENE2647X	ucsf_hc.01_1.G217B.09424		ER glycosyl hydrolase (Edem)	HISTO_ZL.Contig1161b.Fgenesh_Aspergillus.43.final_new		I7I48_09409					0.0549019115381339	0.490306279843739	1.97858957125894e-07	1.73e-02	0.00194825632340181	0.000417379178214692	0.0619840364779275	6	#bba021	1.0	-0.207836699021152	-0.0744366477643226	0.70038279174681	0.1923140177257325	-1.30695471363201	-0.389280158139405	-0.227883625945431
GENE2648X	ucsf_hc.01_1.G217B.08792		benzoate 4-monooxygenase cytochrome P450	HISTO_ZL.Contig1131.Fgenesh_histo.106.final_new		I7I48_01899					0.0483695456402034	0.924592109845763	2.03534154020116e-09	6.91e-01	0.0046145060086216	0.0897023354515992	0.297882206294494	6	#bba021	1.0	-0.192743383829604	-0.0101929664161213	0.767265514991269	0.044147010818143505	-1.40092694443579	-0.163959945153222	-0.127905295878948
GENE2649X	ucsf_hc.01_1.G217B.08686		NIF domain-containing protein	HISTO_ZL.Contig1131.Fgenesh_Aspergillus.248.final_new	near LTR block	I7I48_02006					0.207102427005498	0.583406279653884	6.36311847256958e-07	3.19e-03	0.00516424389349804	0.0400422247815448	0.77105238105923	6	#bba021	1.0	0.135404902142882	0.0619893690289546	0.601811016867583	-0.24371820468323005	-0.968227111578984	-0.221848622784541	-0.0457703342907703
GENE2650X	ucsf_hc.01_1.G217B.03880	MEX67	mRNA export factor mex67	HISTO_FE.Contig19.genewise.54.final_new		I7I48_08844					0.39077297312112	0.583856125731115	1.67439003453696e-09	5.84e-01	0.000957712621754767	1.03326285012316e-05	0.903606115194493	6	#bba021	1.0	-0.058389180331206	0.0365626210151238	0.593448929835048	-0.04991222966914553	-1.28190924932365	-0.326266518627571	-0.0114023336220885
GENE2651X	ucsf_hc.01_1.G217B.03460		MFS monocarboxylate transporter	HISTO_EA.Contig33.eannot.1593.final_new		I7I48_04624					0.112633632131943	0.00397127273703702	6.72358350358541e-12	4.49e-01	0.000268216862594507	6.09752469874679e-05	0.871287636136519	6	#bba021	1.0	0.202016041598018	0.371877723132479	1.59663935035075	0.1278439743006051	-3.02790514936809	-0.559733931517486	0.0301535752954845
GENE2652X	ucsf_hc.01_1.G217B.12227	MSH5	mismatch repair protein	HISTO_ZZ.Contig127c-snap.115.final_new	near LTR block	I7I48_11889					0.0144126538424086	0.000246598938582518	2.6067787305503e-07	4.28e-07	0.00202144534813263	5.06262994532808e-05	0.0867801742604621	6	#bba021	1.0	0.35516855311731	0.570180424841469	0.857465158380157	-0.8688618834181763	-1.23052911707826	-0.690064294349098	0.309262347105753
GENE2653X	ucsf_hc.01_1.G217B.07944		hypothetical protein	HISTO_LG.Contig392.Fgenesh_histo.179.final_new		I7I48_03591					0.021504644479514	0.00119824203131627	5.83063884780357e-08	3.75e-10	0.0282541755890933	0.00863214898962664	0.235661322464652	6	#bba021	1.0	0.234740426566882	0.345187715254733	0.676075647683178	-0.6366812537439963	-0.702209295227924	-0.284196686858937	0.152615908140427
GENE2654X	ucsf_hc.01_1.G217B.11926		mitochondrial 2-oxodicarboxylate			I7I48_11586					0.418068791835986	0.00713754265854213	1.962664652887e-08	1.73e-09	0.0133813863956874	0.000701376967275319	0.749912023043386	6	#bba021	1.0	0.170471998225858	0.548954946902173	1.35567878795846	-1.3288578743438948	-1.62162826897574	-0.764323080902816	0.0988182285005106
GENE2655X	ucsf_hc.01_1.G217B.12283		MFS monocarboxylate transporter	HISTO_ZZ.Contig2f-snap.10.final_new		I7I48_11342					0.239339568388049	4.36432025017427e-06	1.24249906376415e-10	1.00e-03	0.0059919893934285	0.000190200115439691	0.501169438233395	6	#bba021	1.0	0.095257004279854	0.449714963847399	0.820336030613245	-0.4051767812491105	-0.917647641870955	-0.318024229029555	0.0656377544705178
GENE2656X	ucsf_hc.01_1.G217B.09081	NAF1	snoRNP assembly factor Naf1	HISTO_ZL.Contig1158-snap.36.final_new		I7I48_01609					0.520198719627033	0.00520472695340584	2.94486582622775e-07	1.00e-03	0.0834537190874955	0.0522880917596607	0.742662423186141	6	#bba021	1.0	0.0741710245009601	0.313184420035145	0.663716195262065	-0.26319552577298166	-0.456886663034133	-0.21107280782156	0.050528810591997
GENE2657X	ucsf_hc.01_1.G217B.11040	ERG1	squalene epoxidase		near LTR block	I7I48_02750					0.00546769002860786	0.000338756859282054	1.69830229750859e-10	6.30e-05	0.0164495919559972	2.87838003496672e-05	0.126047808814542	6	#bba021	1.0	0.234736623848945	0.319374450258617	0.778976957593854	-0.4676274332958448	-0.869420413847262	-0.406580869504203	0.153297077984061
GENE2658X	ucsf_hc.01_1.G217B.00927		hypothetical protein			I7I48_04060					0.00768348132856719	0.0198929974925845	4.56675486640017e-07	2.74e-02	0.0616822818130433	0.0794070529577958	0.351517251837001	6	#bba021	1.0	0.566558550667266	0.491147834371345	1.16563572580054	-0.5724811890264946	-1.22041994834314	-0.445896062003271	0.299340326515411
GENE2659X	ucsf_hc.01_1.G217B.03067	CYP11	peptidyl-prolyl cis-trans isomerase	HISTO_DU.Contig190.eannot.1294.final_new		I7I48_12049					0.252284971472425	0.450707307520957	3.62273794110892e-07	5.92e-03	0.0246660407611604	0.0500008924585977	0.214441310460207	6	#bba021	1.0	0.111353841421673	0.0727455701160427	0.591294430854335	-0.2456390232597372	-0.61405627355207	-0.183205829716907	0.139993269064276
GENE2660X	ucsf_hc.01_1.G217B.11445		hypothetical protein		near LTR block	I7I48_04871					0.0228141093970802	0.00654285249568221	3.17755083433655e-13	8.87e-05	0.00170895914386431	0.00086030216874867	0.00474003415461672	6	#bba021	1.0	0.380747656118451	0.4603002239664	2.08686573073555	-0.7258733472104778	-2.37614438278521	-0.654031510212277	0.640041195808061
GENE2661X	ucsf_hc.01_1.G217B.08594		hypothetical protein			I7I48_10008					0.842837092095135	0.178205400030879	1.38945212139928e-07	4.14e-08	0.00429988621106569	2.26819155544963e-05	0.845471535558553	6	#bba021	1.0	-0.100614961237856	0.558935155524698	2.35521092711892	-0.9612858407333125	-1.31330305985554	-1.70495346390531	0.111493134581196
GENE2662X	ucsf_hc.01_1.G217B.06502		hypothetical protein			I7I48_05491					0.89130681210668	0.59713501549517	0.000360766037103796	9.23e-03	0.131865446930802	0.0227980465079485	0.78665500448179	6	#bba021	1.0	-0.0889826170060187	0.301176029525863	1.678586746537	-0.8289869113516084	-0.790510486430452	-1.12373358308117	0.206896893644455
GENE2663X	ucsf_hc.01_1.G217B.05134		aspartylglucosaminidase	HISTO_GL.Contig59.Fgenesh_histo.88.final_new		I7I48_10909					0.789219339031145	0.694321925827948	8.97438478346348e-08	8.25e-05	0.356801891987297	2.32441737264875e-06	0.487789917228803	6	#bba021	1.0	0.0338031154755729	0.0453334231501916	0.789661062809318	-0.2833186001818803	-0.346594212501208	-0.627647641104917	0.0909339423013105
GENE2664X	ucsf_hc.01_1.G217B.00398		mitochondrial cation transporter	HISTO_AZ.Contig47.eannot.1593.final_new	near LTR block	I7I48_00084					0.0222235669641393	0.00851789466263422	7.07807204832339e-10	4.68e-05	0.206956842938983	3.42823084047206e-06	0.204359258277811	6	#bba021	1.0	0.184772793243487	0.208453284142648	0.732313242662124	-0.32395397479896715	-0.349962922344419	-0.441011339750783	0.115561733755222
GENE2665X	ucsf_hc.01_1.G217B.07983		mitochondrial Oxa1p			I7I48_03552					0.0309777044995548	0.00136734284896974	9.4331384733389e-12	9.27e-10	0.0562684106968163	1.47682689320321e-06	0.93063486379155	6	#bba021	1.0	0.261722034339941	0.406530622852677	1.35752467632473	-0.679536176082003	-0.572072346577341	-0.70370607196871	-0.0166144260015928
GENE2666X	ucsf_hc.01_1.G217B.09869	YML27	50S ribosomal protein YmL27	HISTO_ZL.Contig1161e.Fgenesh_Aspergillus.8.final_new	near LTR block	I7I48_11166					0.0139388614847975	0.155131291061965	7.12263190688234e-11	6.69e-07	0.171956827833939	1.18554108344172e-06	0.470890889987495	6	#bba021	1.0	0.218029150510797	0.123983105424858	0.865261495631946	-0.5452734952806739	-0.370463796492405	-0.569528279966942	0.0862304796930671
GENE2667X	ucsf_hc.01_1.G217B.02980		beta-glucosidase	HISTO_DU.Contig190.eannot.1250.final_new	near LTR block	I7I48_11962					0.0163311546225018	0.0166145620348135	4.40782196391758e-14	9.35e-11	0.00624515827189858	2.12665950549641e-06	0.0675130478632169	6	#bba021	1.0	0.327551883473259	0.303496694643442	2.42325020037415	-1.3802751101602104	-0.998359297846724	-0.766003054895226	0.267191732448206
GENE2668X	ucsf_hc.01_1.G217B.03227		impact family protein	HISTO_DY.Contig31-snap.37.final_new	near LTR block	I7I48_03461					0.506529114454244	0.0418396874099994	5.62123923411553e-08	3.49e-07	0.10746501388851	0.019219959284153	0.652582194110904	6	#bba021	1.0	0.0847078469068405	0.244857283864907	0.829753840113443	-0.46628016832253705	-0.475159816210224	-0.269872781461053	0.0696465168681373
GENE2669X	ucsf_hc.01_1.G217B.09051	RPB5	RNA polymerase subunit	HISTO_ZL.Contig1158.eannot.1385.final_new		I7I48_01639	Ryp1_ChIP				0.375974570839458	0.0620580339608198	2.16451779222186e-08	5.63e-11	0.0710289472812892	0.000406421343232745	0.686905961885135	6	#bba021	1.0	0.131180794507733	0.264320112020842	1.08734697486188	-0.8316137109238247	-0.55042090084127	-0.54099938008435	0.0775740342552727
GENE2670X	ucsf_hc.01_1.G217B.06258		pre-mRNA splicing factor	HISTO_HS.Contig68.eannot.2148.final_new	near LTR block	I7I48_06915					0.46529892067554	0.191571670360735	6.60321896131125e-07	1.36e-03	0.095240402337679	6.36183042955859e-05	0.11413500992983	6	#bba021	1.0	0.108097920847182	0.174841065216905	0.864613921407653	-0.2761047649496426	-0.445916255299981	-0.59806264418367	0.239114153598186
GENE2671X	ucsf_hc.01_1.G217B.10910	UTP6	U3 snoRNP protein	HISTO_ZT.Contig181.Fgenesh_histo.97.final_new		I7I48_06466					0.116419800397686	0.00301751816486393	3.88544019059833e-10	1.29e-06	0.0700919449885386	2.84037590855796e-08	0.183808085915988	6	#bba021	1.0	0.157590696524551	0.30489592829901	0.943142114088798	-0.43059226649340215	-0.493499449196096	-0.799908984846194	0.15995157404174
GENE2672X	ucsf_hc.01_1.G217B.07906	NOP10	Nop10 family nucleolar RNA-binding protein	HISTO_LG.Contig392.eannot.1721.final_new		I7I48_03629					0.146067995422636	0.0141631121988473	1.92647491608315e-06	4.03e-02	0.107478899916606	2.22953993108352e-06	0.0843472032310494	6	#bba021	1.0	0.227041779963843	0.371937954197935	0.874644304884581	-0.2422315389364077	-0.525680751646142	-0.877485075452698	0.29832138993226
GENE2673X	ucsf_hc.01_1.G217B.05151		hypothetical protein	HISTO_GL.Contig59.Fgenesh_Neurospora.9.final_new	near LTR block	I7I48_10926					0.558451304808024	0.308880633801236	5.6791536401083e-10	3.08e-01	0.233190632047858	1.67980950575432e-07	0.214364519635978	6	#bba021	1.0	0.0451184921325041	0.0749848370655721	0.64630948504	-0.09005022042909111	-0.293239434890083	-0.524911638113221	0.111207626858702
GENE2674X	ucsf_hc.01_1.G217B.03101	CGR1	nucleolar protein CgrA	HISTO_DU.Contig190.eannot.1282.final_new		I7I48_12084					0.484308025934072	0.637186642058923	7.33243979049597e-07	4.17e-01	0.133948357882592	2.95844639255175e-06	0.896898092686727	6	#bba021	1.0	0.107321737553356	0.0740787467635133	0.809761954822367	-0.09394157047750586	-0.504464288522231	-0.816874439640939	0.0297637414662422
GENE2675X	ucsf_hc.01_1.G217B.08698		NADH-ubiquinone oxidoreductase	HISTO_ZL.Contig1131.eannot.2000.final_new	near LTR block	I7I48_01994					0.128167262907013	0.695805428075822	1.15118830260333e-06	6.14e-02	0.385292713908752	8.7205133605452e-08	0.016834086363454	6	#bba021	1.0	0.162803158126325	0.0436951388874895	0.601695044538939	-0.20580002535610256	-0.302907602809334	-0.792524548776534	0.308325473984882
GENE2676X	ucsf_hc.01_1.G217B.07922	SDH3	succinate dehydrogenase cytochrome b560 subunit	HISTO_LG.Contig392.Fgenesh_Aspergillus.42.final_new		I7I48_03613					0.455427613895238	0.0294158226423308	6.19528551222938e-06	1.18e-04	0.0386684128090613	3.81458274460435e-09	0.0694475706137616	6	#bba021	1.0	-0.0889605460220411	-0.237488394294773	0.595508179625725	-0.391447183657993	-0.55394579877287	-0.975788216187492	0.216453390870586
GENE2677X	ucsf_hc.01_1.G217B.09793		hypothetical protein			I7I48_06783					0.829701103790473	0.978974132457976	0.000152249301306526	5.48e-02	0.102828150308681	1.36808225130134e-05	0.887452284950624	6	#bba021	1.0	-0.0584661033652436	0.0067672482298855	0.847139068529039	-0.3096737292988512	-0.573220109368993	-1.18706838974745	0.0539514985141603
GENE2678X	ucsf_hc.01_1.G217B.04806		pyrimidine 5'-nucleotidase	HISTO_GL.Contig286.fgenesh_plus.7.final_new	near LTR block	I7I48_11120	Ryp1_ChIP		Ryp3_ChIP		0.158208375664005	0.523186395372667	4.68803038803654e-09	4.16e-08	0.0464573967378477	1.53101834531609e-09	0.923665637095198	6	#bba021	1.0	-0.162180333229602	-0.0756914881927884	0.848995746213656	-0.519767429232561	-0.64798343863596	-1.16006181003131	-0.0195529640295629
GENE2679X	ucsf_hc.01_1.G217B.05692		hypothetical protein		near LTR block	I7I48_05318					0.374191235660791	0.524220714373464	0.0239792717510723	2.86e-01	0.00189512783676631	0.00190616799089013	0.807733064210743	6	#bba021	1.0	1.41599153450731	1.05664461717419	2.89394350057615	-0.8260663136254658	-3.96761306413287	-5.92826469261287	0.801563962507198
GENE2680X	ucsf_hc.01_1.G217B.01497	FMN1	riboflavin kinase	HISTO_DA.Contig93.eannot.1938.final_new		I7I48_08669					0.819971954331129	0.0116190989740222	3.3395597656354e-06	1.25e-11	0.228594732726493	4.01552288730306e-05	0.117159762027479	6	#bba021	1.0	0.0297597487005836	0.289885257855936	0.618647466918657	-0.7030492216353398	-0.331011337041156	-0.522810714219367	0.203468297143997
GENE2681X	ucsf_hc.01_1.G217B.11879		small glutamine-rich tetratricopeptide repeat-containing protein	HISTO_ZZ.Contig127a.Fgenesh_histo.106.final_new	near LTR block	I7I48_11537					0.0183411370169738	0.000278798806887944	2.74194872093402e-06	3.03e-09	0.512455890264517	2.89559507452757e-07	0.0507051811428997	6	#bba021	1.0	0.330618962050253	0.528750666488408	0.743435928198422	-0.7117625995739434	-0.21723713170683	-0.874618629471467	0.286899527086407
GENE2682X	ucsf_hc.01_1.G217B.06716	NIT54	nitrositive-stress induced transcript	HISTO_JG.Contig207.Fgenesh_histo.6.final_new		I7I48_05719	Ryp1_ChIP	Ryp2_ChIP	Ryp3_ChIP	Ryp4_ChIP	0.0631999910436928	0.188453705760491	3.78500732576718e-05	3.15e-02	0.0342960768916921	2.40431019044673e-06	0.843161806003577	6	#bba021	1.0	0.27140063219467	0.191012067285368	0.619431129372678	-0.36193376882204703	-0.624776674253895	-0.80172654813908	0.039904644185528
GENE2683X	ucsf_hc.01_1.G217B.10138		hypothetical protein			I7I48_06293					0.273443108845405	0.219109556316986	1.44846422746276e-05	3.23e-05	0.050682122876415	2.66094217367759e-05	0.67606215961592	6	#bba021	1.0	0.164225919390034	0.182338371845021	0.66891181608579	-0.4639381162784399	-0.583727609894849	-0.722072735598094	0.0865753913245513
GENE2684X	ucsf_hc.01_1.G217B.02395	CCP1	cytochrome c peroxidase	HISTO_DM.Contig93.Fgenesh_histo.42.final_new	near LTR block	I7I48_07459					0.229815336930751	0.0892640473956352	7.30083397699921e-05	2.31e-14	0.00602844252786136	5.14515490588074e-08	0.398095638311941	6	#bba021	1.0	0.252810835493418	0.330235460059614	0.877686735471006	-1.3365138588297703	-0.883335741270319	-1.56605429420296	0.193416635104352
GENE2685X	ucsf_hc.01_1.G217B.09291		no significant blast hit	HISTO_ZL.Contig1161b.Fgenesh_Aspergillus.98.final_new	near LTR block	I7I48_09276	Ryp1_ChIP		Ryp3_ChIP		0.0419195515948	0.0697382291131684	5.14541918734609e-10	1.97e-15	0.00714564444769075	5.66400067656734e-10	0.906151533846065	6	#bba021	1.0	0.239407656681058	0.208448663554953	1.08741744327117	-1.1686072026194836	-0.89157551343069	-1.25771589334295	0.0233082364939214
GENE2686X	ucsf_hc.01_1.G217B.10431	DAL1	allantoinase	HISTO_ZT.Contig1129.Fgenesh_Neurospora.5.final_new		I7I48_06394					0.147930681240163	0.0499188686584199	4.41414637008345e-06	3.35e-16	0.000661817276074861	1.98000373567691e-05	0.085679213793624	6	#bba021	1.0	-0.215390342063158	-0.297463866882603	0.695067197012771	-2.2739860697061505	-2.13654800450219	-0.714559521906523	-0.319290045788276
GENE2687X	ucsf_hc.01_1.G217B.08608		C2H2 finger domain-containing protein	HISTO_ZL.Contig1131.Fgenesh_histo.235.final_new		I7I48_09992					0.0826217046553668	0.0724919182967922	4.65156066582274e-09	8.56e-21	0.000581136552551283	1.93010044465952e-07	0.776699069171086	6	#bba021	1.0	-0.222924196965405	-0.229255321806288	0.999135821779092	-2.3157991043471347	-1.97070722321877	-0.934606052294972	-0.0563844560903144
GENE2688X	ucsf_hc.01_1.G217B.05695		hypothetical protein		near LTR block	I7I48_05316					0.753421754947831	0.557411449281144	6.36627107721344e-05	7.53e-08	0.0458474228793111	0.000479280713360582	0.0365862880896844	6	#bba021	1.0	0.108225989331068	0.18929885106969	1.15808226206816	-2.6708845746331833	-1.31249141599012	-1.05975065694728	-0.881793734420186
GENE2689X	ucsf_hc.01_1.G217B.10432		hypothetical protein			I7I48_06393					0.987387335099729	0.405513994631382	0.000663698612816759	1.56e-12	0.309265230258742	0.0201770997495412	0.0369344023548221	6	#bba021	1.0	-0.00500321891782129	-0.238197838783503	0.805733428041335	-2.648575119604465	-0.827054883869937	-0.591339290408597	-0.752651039159385
GENE2690X	ucsf_hc.01_1.G217B.07945	IMG1	mitochondrial ribosomal protein	HISTO_LG.Contig392.eannot.1740.final_new		I7I48_03590					0.0763115770910657	0.0200088111577011	1.07880436655692e-05	7.78e-16	0.0184580969243761	0.000938398969028618	0.298476949236691	6	#bba021	1.0	0.22820073083774	0.290376076776553	0.622571344889885	-1.0831018064372802	-0.700337629982972	-0.429848313409591	0.153523583631626
GENE2691X	ucsf_hc.01_1.G217B.01977	TOM20	mitochondrial import receptor subunit tom-20	HISTO_DF.Contig537.eannot.1416.final_new	near LTR block	I7I48_03198					0.00878377859712821	0.128915369940417	4.93837742357225e-09	6.11e-13	0.00773541877784461	2.12429219789722e-05	0.497758165520973	6	#bba021	1.0	0.374541437573188	0.213058779816363	1.04738853545456	-1.296643871563344	-0.945338449457473	-0.671651998793171	0.120482630394577
GENE2692X	ucsf_hc.01_1.G217B.05416	PPT1	serine/threonine phosphatase	HISTO_GY.Contig460.fgenesh_plus.145.final_new		I7I48_05171					0.437654337912163	0.0667841083437049	2.89815054010612e-06	6.97e-25	0.0318856248478466	3.63490168087132e-06	0.708376329138662	6	#bba021	1.0	0.0882004588262451	0.194333536973037	0.593345320927369	-1.090324068321861	-0.660731197243787	-0.599760470882961	0.0530518134407716
GENE2693X	ucsf_hc.01_1.G217B.09595		F-box domain-containing protein	HISTO_ZL.Contig1161c.fgenesh_plus.1.final_new		I7I48_09580					0.0739266067777953	0.498426835623474	1.61388100036947e-10	2.90e-19	0.0104319822027096	0.000822317690636669	0.648655831289594	6	#bba021	1.0	0.179221326439776	0.0709600714823342	0.924784507244135	-1.7130981744837068	-1.40860912533044	-0.376737957183588	0.065434359670979
GENE2694X	ucsf_hc.01_1.G217B.10572	ADE4	amidophosphoribosyltransferase	HISTO_ZT.Contig174.eannot.1401.final_new	near LTR block	I7I48_06006					0.615589897340288	0.597685276422536	1.3061224186915e-10	2.30e-18	0.00395196625298314	2.33578824338293e-06	0.679615402700062	6	#bba021	1.0	-0.0467995139781854	-0.045598380927502	0.925142207423558	-1.1551247097807498	-1.06605573108893	-0.468803653497565	0.0425181539025132
GENE2695X	ucsf_hc.01_1.G217B.04267		BolA domain-containing protein	HISTO_FX.Contig167.Fgenesh_histo.54.final_new		I7I48_12292					0.552245360733078	0.324364804813646	3.47310474917026e-08	9.11e-14	0.160166465534317	4.85191747027915e-05	0.66288242433504	6	#bba021	1.0	0.0615946430977816	-0.0991243877038661	0.685706010829488	-0.9347705103270212	-0.431084789903718	-0.487996490763525	0.0627516818919025
GENE2696X	ucsf_hc.01_1.G217B.11579	CYT1	cytochrome c1	HISTO_ZY.Contig518.eannot.1181.final_new	near LTR block	I7I48_10473					0.609052779702601	0.672012069642412	1.13133057599775e-05	2.00e-14	0.310711209433815	1.98128457343078e-05	0.268418980215014	6	#bba021	1.0	0.0678357499030309	-0.0519870296708156	0.608837372495659	-0.9119761440197598	-0.274269314860808	-0.569002301163946	0.145974642829279
GENE2697X	ucsf_hc.01_1.G217B.04270		integral membrane protein	HISTO_FX.Contig167.eannot.1331.final_new		I7I48_12289					0.587458016412832	0.0526718578480461	4.52740805677216e-06	1.28e-09	0.0187203779175098	4.8051378798066e-10	0.994625046933577	6	#bba021	1.0	0.102352250006472	-0.328932103558484	0.952293072053381	-1.5720623737390889	-0.765837651644226	-1.86196851180404	-0.00219115779461898
GENE2698X	ucsf_hc.01_1.G217B.01006		ubiquinol-cytochrome c reductase iron-sulfur subunit	HISTO_BP.Contig457.eannot.1740.final_new		I7I48_04139					0.464375448583464	0.0687522588203421	1.87287049538608e-05	4.86e-20	0.014441802644992	1.50466246415108e-08	0.232053914722214	6	#bba021	1.0	-0.0945673048277129	-0.215050961080139	0.59258575159988	-1.3287704158661826	-0.821919080074159	-0.998029106671442	0.160229580276201
GENE2699X	ucsf_hc.01_1.G217B.01054	DCS1	mRNA decapping enzyme	HISTO_BP.Contig457.eannot.1757.final_new		I7I48_04187					0.0437536207256814	0.00126827325542414	1.34903831702453e-08	1.47e-12	0.0299611242940253	1.03841975214761e-08	0.118391348164694	6	#bba021	1.0	-0.24753180663725	-0.435829181360207	0.863885163749738	-1.2952662045833157	-0.703709588875651	-1.09766010447345	-0.26390044583334
GENE2700X	ucsf_hc.01_1.G217B.03678	IDH1	isocitrate dehydrogenase	HISTO_ER.Contig17.eannot.1304.final_new	near LTR block	I7I48_09814					0.00300854728501498	0.000201046773363828	3.69131149458002e-08	2.37e-19	0.0412038293592678	3.0621167720992e-08	0.0629529965794716	6	#bba021	1.0	-0.394895055916084	-0.491482057169878	0.946468421822239	-1.5851366161158742	-0.58400954994107	-0.940581022779589	-0.239364365301579
GENE2701X	ucsf_hc.01_1.G217B.03925	TOP1	topoisomerase I	HISTO_FE.Contig19.Fgenesh_histo.243.final_new	near LTR block	I7I48_08889					0.0196501232309037	0.0124028059163357	5.95023219887437e-10	1.40e-16	0.054324547263292	4.01745648762841e-09	0.0218432574828185	6	#bba021	1.0	-0.187479976643525	-0.188039332181598	0.754139182293528	-1.066991541680344	-0.551275119480208	-0.655818643514906	-0.184502236814736
GENE2702X	ucsf_hc.01_1.G217B.01643		carnitine acetyl transferase	HISTO_DA.Contig93.Fgenesh_Neurospora.326.final_new		I7I48_08522					0.864762877304038	0.102812535364148	1.13728076394636e-05	7.28e-07	0.040911494560603	0.000272398000498428	0.507998232836508	6	#bba021	1.0	-0.0242346457191784	-0.190535377521443	0.616652698239649	-0.6528373757398612	-0.581558690254916	-0.455286589501523	-0.0923421704947014
GENE2703X	ucsf_hc.01_1.G217B.07606	GEA2	Sec7 domain-containing protein	HISTO_LF.Contig359.eannot.1972.final_new		I7I48_00719					0.182796287871684	0.38712553374498	2.4611787698755e-07	1.03e-15	0.0894590796838377	0.000444232956413097	0.143116822795944	6	#bba021	1.0	-0.138980392899763	-0.0867657616316642	0.676464372169229	-0.8077728987648887	-0.515185730249118	-0.360264408202299	-0.162660713837186
GENE2704X	ucsf_hc.01_1.G217B.00624		hypothetical protein			I7I48_00311					0.495204079922976	0.652136603313574	1.20961445159291e-06	5.10e-05	1.0	7.89773381459461e-08	0.266470719155857	6	#bba021	1.0	-0.474888634546882	-0.311255960358297	2.83962932704535	-1.5156372034747905		-3.72099760356842	-0.935515292318819
GENE2705X	ucsf_hc.01_1.G217B.04449		mRNA cleavage and polyadenylation specificity factor complex subunit	HISTO_GI.Contig363.eannot.1210.final_new		I7I48_00797					0.224624949256335	0.44758618596264	1.07660088064031e-07	5.61e-04	0.370062870421846	2.97359792241871e-08	0.0724693756122282	6	#bba021	1.0	-0.114534964531185	-0.0719102408763961	0.609863273079418	-0.2802551400277802	-0.227717558312261	-0.743957144558202	-0.207896991751643
GENE2706X	ucsf_hc.01_1.G217B.05351		RNase3 domain-containing protein	HISTO_GX.Contig297.Fgenesh_histo.47.final_new	in LTR block	I7I48_10104					0.112495173529707	0.0809277309325012	4.0794069600512e-09	4.42e-05	0.4522694810129	4.8525703770477e-08	0.0888973041944911	6	#bba021	1.0	-0.190122977171468	-0.20817776672683	0.94030125200313	-0.4444447941684499	-0.218478892483379	-0.941850625476508	-0.267482718632804
GENE2707X	ucsf_hc.01_1.G217B.11929		hypothetical protein	HISTO_ZZ.Contig127b.Fgenesh_histo.114.final_new		I7I48_11589					0.747509047666881	0.0577515417360601	1.16847986094131e-09	2.73e-06	0.628235175751072	4.8938361976448e-09	0.156648651523155	6	#bba021	1.0	0.0363258771663366	-0.200486038084835	0.848857422566552	-0.5457413481638923	-0.153714265251356	-1.00248342571856	-0.205333253499779
GENE2708X	ucsf_hc.01_1.G217B.10719		cytochrome c1 heme lyase	HISTO_ZT.Contig181-snap.18.final_new		I7I48_06658					0.812535410002937	0.360386275096799	2.22229211935386e-07	3.95e-05	0.158344285191126	2.8241518123071e-08	0.169716996048245	6	#bba021	1.0	-0.0304662391425081	-0.107400732144444	0.670905054166614	-0.4094050337453189	-0.399818148697327	-0.918459644248546	-0.204524032611675
GENE2709X	ucsf_hc.01_1.G217B.10927		hypothetical protein	HISTO_ZT.Contig181.Fgenesh_histo.128.final_new		I7I48_06449					0.0710163324823381	0.663809171549559	1.45985305151554e-06	2.11e-05	0.0747065476923063	4.04303213585876e-06	0.134024721286347	6	#bba021	1.0	-0.442496904625631	-0.109713761926257	1.14338849842575	-0.8254391224606433	-0.739074544332439	-1.12249961958454	-0.407965696882736
GENE2710X	ucsf_hc.01_1.G217B.01619		hypothetical protein			I7I48_08546					0.105187609444054	0.19536227764399	6.35737707275591e-08	4.95e-14	0.0204155928118638	7.85913059815846e-08	0.365210079961321	6	#bba021	1.0	-0.382686653836024	-0.30218873636431	1.65033824998804	-1.2038934430001749	-0.969693926166296	-1.77801790998126	-0.288727139975273
GENE2711X	ucsf_hc.01_1.G217B.01387		hypothetical protein		in LTR block	I7I48_05365					0.530831865720341	0.771442324486877	3.71540637756933e-06	1.22e-02	1.0	2.61123480079671e-05	0.539065607947881	6	#bba021	1.0	0.304942398129883	-0.155870974532554	2.05485252001454	-0.9178329869235756		-2.10676202001293	-0.419521486814943
GENE2712X	ucsf_hc.01_1.G217B.06125	PUS1	tRNA pseudouridine synthase	HISTO_HS.Contig68.genewise.163.final_new		I7I48_07049					0.901723740278646	0.962770535764055	4.16752415839137e-09	7.20e-06	0.0213233370635676	8.37447998787513e-07	0.377984913109103	6	#bba021	1.0	0.0196415460186676	-0.00703715010359396	1.10258784406093	-0.42822032607115385	-0.640239927677897	-0.873031051416548	-0.158962966481731
GENE2713X	ucsf_hc.01_1.G217B.09623		hypothetical protein			I7I48_09608					0.805543949800794	0.70499151048508	8.19138539127029e-06	2.75e-03	0.415823573914063	0.00469824790552172	0.428706001050793	6	#bba021	1.0	0.141496419966055	-0.216776794575221	2.09389690820186	-1.0960105979719383	-0.520643364308891	-1.47953961133872	-0.609576361722526
GENE2714X	ucsf_hc.01_1.G217B.02746		GPI-anchored cell surface glycoprotein	HISTO_DM.Contig933.Fgenesh_histo.77.final_new		I7I48_07813					0.504436176402284	0.564859001531944	6.02955621403177e-12	3.61e-11	0.152880698955536	2.42924698965735e-08	0.194733204379092	6	#bba021	1.0	-0.0849571017833961	-0.0739570134845167	1.36558705268738	-0.8749559244466385	-0.464546200010965	-0.966995978210983	-0.201467081749959
GENE2715X	ucsf_hc.01_1.G217B.01146		PKc-like superfamily domain-containing protein	HISTO_BP.Contig459-snap.52.final_new		I7I48_04278					0.852719267119914	0.604719191658806	1.24032007036072e-09	2.35e-07	0.389337950835582	5.05021798149889e-08	0.142293307813096	6	#bba021	1.0	-0.0169906045420651	-0.0431981432796249	0.705272239054414	-0.4868676882932539	-0.23896365639073	-0.61729347602266	-0.143605495719793
GENE2716X	ucsf_hc.01_1.G217B.10842		acyl carrier protein	HISTO_ZT.Contig181.eannot.1637.final_new	near LTR block	I7I48_06535					0.860474494700238	0.928046062133681	1.13055045049218e-10	2.04e-08	0.851234144063361	8.04907642459227e-10	0.0893610528225092	6	#bba021	1.0	0.0210190926684284	0.0101004059446224	1.13440349146456	-0.6412606084891284	-0.0567396066471852	-1.01267876138808	0.188761587900883
GENE2717X	ucsf_hc.01_1.G217B.02998	CHP1	CORD and CS domain-containing protein	HISTO_DU.Contig190.eannot.1272.final_new		I7I48_11980					0.548752263049692	0.164664901475438	6.98751806359878e-07	1.02e-09	0.185932059998956	1.09907345015693e-06	0.552065591774754	6	#bba021	1.0	0.139082704203257	0.295080721318443	1.35484226706399	-0.8226612184446943	-0.312360992053571	-1.35274165508465	0.163205133048172
GENE2718X	ucsf_hc.01_1.G217B.01044		NADH-ubiquinone oxidoreductase	HISTO_BP.Contig457.eannot.1609.final_new		I7I48_04177					0.879972678105723	0.483429144666122	2.61257060502535e-06	2.68e-06	0.751261853209983	2.22228155341475e-07	0.213251700062539	6	#bba021	1.0	0.0232378737221079	0.092058107998044	0.744593111922828	-0.47122473848282215	-0.136448463099121	-0.871324629363523	0.178159932551549
GENE2719X	ucsf_hc.01_1.G217B.03854	SAR1	small COPII coat GTPase sar1	HISTO_FE.Contig19.Fgenesh_Neurospora.162.final_new		I7I48_08817					0.343767124500883	0.330025575640439	9.8738633975148e-07	2.39e-07	0.42857411649552	2.71586350541555e-07	0.959285896669771	6	#bba021	1.0	-0.103672216654176	-0.0989463702749669	0.635755775623574	-0.495898935231487	-0.204220744540863	-0.693306468558332	0.00819764112049626
GENE2720X	ucsf_hc.01_1.G217B.02782	TIM14	mitochondrial import inner membrane translocase subunit tim-14	HISTO_DM.Contig933.eannot.1666.final_new	near LTR block	I7I48_07777	Ryp1_ChIP				0.520522839832428	0.927264100529571	7.82050953261076e-08	2.76e-06	0.526613978272102	3.12772911657434e-06	0.979047959177554	6	#bba021	1.0	-0.0956253421565236	0.0145147456867498	0.903726089671194	-0.533727165916539	-0.199296272450645	-0.835743584969926	0.00684050520029977
GENE2721X	ucsf_hc.01_1.G217B.01464	RSM18	37S ribosomal protein S18	HISTO_DA.Contig93.Fgenesh_histo.205.final_new		I7I48_08703					0.913349151416567	0.901741493326944	1.55152828325929e-07	8.18e-09	0.415630883438013	3.73361397225045e-07	0.660954632833612	6	#bba021	1.0	0.0229383188452639	0.0254890896204385	1.12370541976978	-0.8781197796080268	-0.233878077807478	-1.26156560639562	0.118137697266891
GENE2722X	ucsf_hc.01_1.G217B.11966		metallothionein-I gene transcription activator	HISTO_ZZ.Contig127b.eannot.1485.final_new		I7I48_11626					0.260326387923555	0.777131001919667	0.00063850220091289	2.25e-16	0.825706963527861	1.0505805730344e-05	0.591736688817267	6	#bba021	1.0	-0.209841619106238	-0.0554994251842835	0.619631761544146	-1.1286961830548417	0.06545351016727	-0.944760996337557	-0.128575352345372
GENE2723X	ucsf_hc.01_1.G217B.01111		hypothetical protein	HISTO_BP.Contig459.Fgenesh_Neurospora.175.final_new		I7I48_04243					0.260010263508368	0.36717581512874	2.74877684420673e-05	5.74e-12	0.653792446978328	1.43245134320584e-06	0.467809803522846	6	#bba021	1.0	-0.405904164203785	-0.328530440309823	1.31570100331029	-1.6769549155408043	0.141882336328021	-1.85651775565067	-0.340697821131873
GENE2724X	ucsf_hc.01_1.G217B.07343		hypothetical protein	HISTO_LF.Contig359.Fgenesh_histo.243.final_new		I7I48_00452	Ryp1_ChIP				0.60556518351694	0.0376399201313917	2.24550193930524e-07	3.65e-15	0.827271434784363	1.32189426765365e-06	0.984221960646863	6	#bba021	1.0	-0.0508738643388673	-0.188773373319762	0.598373391589731	-0.8958512325659139	0.0722308572525359	-0.550932473211034	-0.00286344289077967
GENE2725X	ucsf_hc.01_1.G217B.05310		ATP synthase subunit beta	HISTO_GX.Contig297.eannot.1478.final_new	near LTR block	I7I48_10145					0.574807364846525	0.000945921934558196	1.6159697472127e-08	5.34e-14	0.832515999273339	1.10165308408413e-07	0.674700852089053	6	#bba021	1.0	-0.065112955768857	-0.364247971295494	0.85172653959207	-1.3773642591899131	-0.0560615947516698	-0.747537026011742	0.0545325941532493
GENE2726X	ucsf_hc.01_1.G217B.01579		mitochondrial protein	HISTO_DA.Contig93.Fgenesh_histo.335.final_new		I7I48_08586					0.0886685862531667	0.0142400791415384	2.35357960960919e-10	1.51e-12	0.700973185121845	3.10667350343602e-09	0.685046591961256	6	#bba021	1.0	-0.214039533020674	-0.316718631270369	1.19078874346603	-1.2824055011041988	-0.127371539368217	-1.18745278763356	0.0735288723257321
GENE2727X	ucsf_hc.01_1.G217B.04066		hypothetical protein	HISTO_FE.Contig19.eannot.1897.final_new		I7I48_09030					0.301682009548519	0.409949102156422	4.27919474725236e-07	1.37e-10	0.648350482689445	5.86310714266883e-06	0.605387537648723	6	#bba021	1.0	-0.100798243079475	-0.0785998038954565	0.596537041088812	-0.7395229868581165	-0.112438794215432	-0.50680662276483	-0.0620184796935819
GENE2728X	ucsf_hc.01_1.G217B.06371		fructose 1,6-biphosphate aldolase	HISTO_JG.Contig206.eannot.1499.final_new		I7I48_05625	Ryp1_ChIP				0.77599023045456	0.427520894247876	1.56437261121939e-07	8.89e-08	0.658386594549708	1.50732779961291e-07	0.947750107875658	6	#bba021	1.0	-0.0326275320360878	-0.0779368832904019	0.683019365737515	-0.7656193727070126	-0.137329044338625	-0.683181107560452	-0.00958867455911694
GENE2729X	ucsf_hc.01_1.G217B.00756	IDH2	isocitrate dehydrogenase	HISTO_BP.Contig457.eannot.1652.final_new	near LTR block	I7I48_03888					0.37014529876796	0.186374878186595	1.73981600156068e-10	5.18e-19	0.0995161738167298	1.01248641084771e-09	0.910791769064639	6	#bba021	1.0	-0.111226801692321	-0.155685468717279	1.28857853574906	-1.3672318838825404	-0.447480446458395	-1.19840351820438	-0.020380928837378
GENE2730X	ucsf_hc.01_1.G217B.11250	MRPL20	ribosomal protein YmL20	HISTO_ZU.Contig65.genewise.78.final_new	near LTR block	I7I48_02960					0.825240006081588	0.756489461973912	1.0567679547885e-10	5.35e-15	0.720245113611106	8.96690386273874e-07	0.637026088972707	6	#bba021	1.0	0.0329297601533476	-0.0446058146120993	1.33800770483046	-1.177659929991806	0.09917289303863	-0.84213659212809	0.086486970633552
GENE2731X	ucsf_hc.01_1.G217B.01565		kelch repeat protein	HISTO_DA.Contig93.fgenesh_plus.30.final_new		I7I48_08600					0.788992264238112	0.997561381883382	4.58647240138061e-12	2.03e-14	0.465965330068169	4.80305487002751e-07	0.67412665529623	6	#bba021	1.0	0.0388284122176694	0.000434485090607062	1.46865161586452	-1.2497213623600487	0.226973496552579	-0.897516425371898	-0.0827656363590075
GENE2732X	ucsf_hc.01_1.G217B.10579		2-methylcitrate dehydratase	HISTO_ZT.Contig174.fgenesh_plus.12.final_new	near LTR block	I7I48_05999					0.668079890462452	0.283991675820045	4.27546689008133e-12	7.55e-18	0.790483303513443	3.55212241286092e-10	0.262822775809476	6	#bba021	1.0	-0.0485290564945302	0.106417811478549	1.40002345761763	-1.235383944402242	0.0830651924375836	-1.06000834400736	0.123162554762247
GENE2733X	ucsf_hc.01_1.G217B.07903		60S ribosomal protein L2	HISTO_LG.Contig392.Fgenesh_Aspergillus.17.final_new		I7I48_03632					0.548543486067473	0.942056568972123	8.20772838720345e-08	5.90e-09	0.762154852871475	1.52460420731453e-05	0.843161806003577	6	#bba021	1.0	0.0882091156596951	0.011250603977027	0.933939622957087	-0.7672939371213123	0.115964238932516	-0.724945843785253	0.0422759096898062
GENE2734X	ucsf_hc.01_1.G217B.03508	TOM22	mitochondrial import receptor subunit tom22	HISTO_EA.Contig33.eannot.1612.final_new	near LTR block	I7I48_04672					0.577248491378329	0.605193295815755	4.5598833251192e-09	9.87e-11	0.556519127826337	2.66199637206896e-07	0.776797422734669	6	#bba021	1.0	0.0700383882698601	0.0627180310842483	0.996166573829024	-0.7871386041120242	0.141008080125877	-0.786933769910127	0.0446302943629817
GENE2735X	ucsf_hc.01_1.G217B.12192	AIM10	prolyl-tRNA synthetase	HISTO_ZZ.Contig127c-snap.90.final_new	near LTR block	I7I48_11853					0.922452637982807	0.62948367060259	4.69677371911194e-10	1.99e-15	0.952121591349498	2.4882953851344e-07	0.957325106500578	6	#bba021	1.0	-0.0139710219256894	0.0623501465113332	1.0511900229145	-0.8010338903753693	0.0211243027127432	-0.89519490756667	-0.012472436933141
GENE2736X	ucsf_hc.01_1.G217B.06765		eukaryotic translation initiation factor 3 subunit 6	HISTO_JG.Contig207.eannot.1339.final_new		I7I48_05668					0.552974847325009	0.985379682302136	6.14753452471121e-10	3.09e-10	0.63561827376663	3.22357477204882e-09	0.925354761263068	6	#bba021	1.0	-0.0678247136916506	0.00204298176433948	1.01671158023894	-0.898153924559981	0.117162283357894	-0.981071591954798	-0.01566555040512
GENE2737X	ucsf_hc.01_1.G217B.03345		hypothetical protein	HISTO_EA.Contig33.Fgenesh_histo.225.final_new		I7I48_04508					0.927694706067232	0.993643225519423	3.94381223069585e-11	2.08e-12	0.936047470353481	2.18881557989059e-07	0.810484478873468	6	#bba021	1.0	0.0116978147957925	0.000931893288154129	1.18116991433703	-0.8082159805511608	-0.0216598780599391	-0.802241383364218	-0.0415999174206876
GENE2738X	ucsf_hc.01_1.G217B.10334	RSE1	pre-mRNA-splicing factor rse1	HISTO_ZT.Contig1089.Fgenesh_histo.111.final_new		I7I48_06096					0.920729513018237	0.977417179258572	8.47486124008949e-08	1.80e-10	0.875262215258239	4.05129988107546e-06	0.664718553620876	6	#bba021	1.0	-0.0138702121668226	0.0034008799963825	0.835654327388748	-0.6476252809795954	-0.0365872943451118	-0.61433447402411	-0.0605665312363044
GENE2739X	ucsf_hc.01_1.G217B.03617	NAM9	NAM9+ protein	HISTO_EA.Contig33.Fgenesh_Neurospora.204.final_new		I7I48_04781					0.619201035338507	0.893819419463854	4.2467192609298e-08	3.80e-09	0.632562963980588	7.48605339817416e-06	0.995256655034586	6	#bba021	1.0	0.0685353371568791	0.0193513478107654	0.915615777479696	-0.7478402522515291	-0.116159697496919	-0.673491854063775	0.00141976968972379
GENE2740X	ucsf_hc.01_1.G217B.05617		DUF1763 superfamily domain-containing protein	HISTO_GY.Contig460.eannot.1714.final_new		I7I48_04967					0.551118795578112	0.895902145243564	2.33065781267551e-06	2.34e-13	0.891741177637302	1.86462318799606e-07	0.232757228368905	6	#bba021	1.0	0.0815553221391276	-0.0188596991246541	0.708736350258594	-0.9587109732457426	0.0382389834891104	-0.910539088056895	0.185503980115788
GENE2741X	ucsf_hc.01_1.G217B.12115	MRPL24	50S ribosomal protein L24	HISTO_ZZ.Contig127c-snap.40.final_new		I7I48_11776					0.186374015367959	0.197344720961307	1.81027209569952e-06	1.46e-15	0.803634839176589	2.0677038505231e-07	0.333101556889442	6	#bba021	1.0	0.192689739831196	0.178967190284395	0.812486876307362	-1.094696750456141	-0.0743769739090823	-0.986885596708098	0.165787554482356
GENE2742X	ucsf_hc.01_1.G217B.12047	AHA1	Aha1 domain family	HISTO_ZZ.Contig127b.eannot.1412.final_new		I7I48_11707					0.898210470877439	0.376774394698925	3.6269103020228e-06	1.79e-16	0.417575217143588	1.84727663898631e-07	0.949761575631299	6	#bba021	1.0	0.0435161800139738	0.254543772909865	1.68264109378658	-1.8688615476165942	-0.217689097926063	-2.12575956883491	0.0273634570757517
GENE2743X	ucsf_hc.01_1.G217B.11947		DNA repair protein	HISTO_ZZ.Contig127b-snap.37.final_new		I7I48_11607					0.363534549809499	0.97582409195966	2.84672357638752e-05	4.58e-09	0.894009279035638	1.32350650871311e-06	0.667590870776719	6	#bba021	1.0	0.130487592404894	0.00449628884490316	0.62470290895752	-0.6418065900982906	-0.0325217312046808	-0.882772898186978	0.0854143168772321
GENE2744X	ucsf_hc.01_1.G217B.10495		outer mitochondrial membrane protein porin	HISTO_ZT.Contig1141.eannot.1175.final_new		I7I48_06697					0.983691695846281	0.789842838855318	4.08331631500568e-09	1.87e-12	0.75397279560605	3.17308106143244e-08	0.0714547317491974	6	#bba021	1.0	0.00318609080019172	0.0339313766364402	1.05535554724635	-1.2001105699332095	0.0767803120086121	-0.925034198158617	0.235737811698064
GENE2745X	ucsf_hc.01_1.G217B.01994		cell cycle regulator p21 protein	HISTO_DF.Contig537.eannot.1340.final_new		I7I48_03215					0.603000738888393	0.298496999394882	1.26340269058758e-06	1.27e-14	0.19866966399731	2.29801604203131e-06	0.430388719932775	6	#bba021	1.0	0.13381182472491	0.238070139702554	1.4307991638597	-1.5540210542590462	0.339376986181923	-1.32489440103377	0.205280780853826
GENE2746X	ucsf_hc.01_1.G217B.04039	HSP82	ATP-dependent molecular chaperone HSC82			I7I48_09003					0.743758447482322	0.145480185189846	6.44316843053995e-06	4.40e-15	0.683763866286434	8.32886153948164e-07	0.99481007644163	6	#bba021	1.0	0.101034819199951	0.383421596496799	1.47089568125991	-2.3476537596917346	0.128987690270948	-1.78667951284075	0.00315179293391488
GENE2747X	ucsf_hc.01_1.G217B.03604		50S ribosomal protein L12	HISTO_EA.Contig33.eannot.1690.final_new		I7I48_04768					0.286113450538551	0.33631472778038	2.29011885441958e-06	7.26e-17	0.631908006778222	8.60412287971926e-07	0.316887945179352	6	#bba021	1.0	0.158026441359113	0.135889051699542	0.813052783618381	-1.3166857473615052	0.129766815223896	-0.883715811192262	0.165396051360788
GENE2748X	ucsf_hc.01_1.G217B.11930		WD domain-containing protein	HISTO_ZZ.Contig127b.eannot.1454.final_new		I7I48_11590					0.0903546598594295	0.360790414463749	1.55142947731622e-10	1.16e-17	0.343524595537902	3.48945864803611e-09	0.543425783776133	6	#bba021	1.0	0.145614498738944	0.0788294856107106	0.84435995552405	-1.1916672640913821	0.244005457460469	-0.819207786939562	-0.0720572190164699
GENE2749X	ucsf_hc.01_1.G217B.07782		hypothetical protein			I7I48_03755					0.854481369828578	0.758609793498149	0.00936935810565365	5.28e-01	0.289930299828615	0.79359937397489	0.0849164457657307	6	#bba021	1.0	0.0982023493028334	0.157319291761095	1.03018451980195	-0.2816147606709376	-0.979772470130546	0.134762637800455	-1.15146144504532
GENE2750X	ucsf_hc.01_1.G217B.01116		gamma interferon inducible lysosomal thiol reductase	HISTO_BP.Contig459.eannot.1596.final_new		I7I48_04248					0.0158791312810924	0.00640318612353842	4.67975236406083e-11	1.30e-03	0.0969799487080117	0.0073371681903886	0.0210668435611872	6	#bba021	1.0	-0.279092353867931	-0.323335659605918	1.08559798945888	-0.3756230386736041	-0.676431095539321	-0.324069869487404	-0.352661689079083
GENE2751X	ucsf_hc.01_1.G217B.10434		hypothetical protein			I7I48_06392					0.0309782900366383	0.00336378206298177	1.04050427148755e-10	2.61e-01	0.0678184456945294	0.00012269083727733	0.115679837039554	6	#bba021	1.0	-0.357025990313913	-0.526698230823058	1.40950591182403	-0.19760708102430694	-0.837350008374657	-0.725563190697323	-0.351754744814397
GENE2752X	ucsf_hc.01_1.G217B.11173	ALR1	magnesium transporter ALR1	HISTO_ZU.Contig65.eannot.1988.final_new		I7I48_02883					0.0282738758768571	0.00151988656023223	5.8395745738162e-09	8.74e-01	0.0635064067750834	0.00711696582255002	0.00376702703422799	6	#bba021	1.0	-0.226759134280254	-0.327183020041445	0.858768623149177	0.02299492832000707	-0.483628809597461	-0.256690044092539	-0.329246716565154
GENE2753X	ucsf_hc.01_1.G217B.07704		hypothetical protein			I7I48_03833					0.774395191625112	0.937910602434531	0.00628270628201914	4.30e-01	0.289930299828615	0.0677612720976086	0.00736436945651416	6	#bba021	1.0	-0.172970530071565	0.0455691364234208	1.20180612986259	-0.21547125091241565	-0.58755516576329	-0.80259351308861	-1.98342307807471
GENE2754X	ucsf_hc.01_1.G217B.09890		hypothetical protein		near LTR block	I7I48_11187					0.116500540878671	0.571849243824031	0.000101428063636519	1.70e-01	0.699879123899805	0.011677513046815	0.0422720134609797	6	#bba021	1.0	-0.341092365467391	-0.126126355157925	0.762187073418481	-0.24197526319404908	-0.190039523559616	-0.557059261023175	-0.611536777248411
GENE2755X	ucsf_hc.01_1.G217B.09641	RAM2	CaaX farnesyltransferase alpha subunit Ram2	HISTO_ZL.Contig1161d.Fgenesh_histo.92.final_new		I7I48_09626					0.0109143032148132	7.59919716668938e-05	4.89869046495142e-10	4.87e-07	0.209391260310923	5.70585210068669e-07	0.348508157436972	6	#bba021	1.0	-0.202798061206154	-0.357165808449407	0.716094461967823	-0.5042333900802832	-0.342093314385603	-0.507394159601117	-0.091349735880276
GENE2756X	ucsf_hc.01_1.G217B.03733		DnaJ domain-containing protein	HISTO_ER.Contig17.eannot.1288.final_new		I7I48_09758	Ryp1_ChIP				0.0149205415568195	0.000988372078137566	1.05647519862274e-08	1.88e-04	0.544838177953593	4.36241119349916e-05	0.136091144418816	6	#bba021	1.0	-0.254977735007103	-0.364913754149652	0.784997308602352	-0.3615323925579213	-0.145577384142538	-0.452488610777547	-0.172618376057917
GENE2757X	ucsf_hc.01_1.G217B.10966	GRC3	RNA processing protein Grc3	HISTO_ZT.Contig181.Fgenesh_histo.34.final_new		I7I48_06410					0.144473446926977	0.0122535439253913	7.30861078714598e-11	4.33e-08	0.512978286898946	8.51479098196948e-05	0.0978978480715171	6	#bba021	1.0	-0.129031646899755	-0.229191695471681	0.878069651098213	-0.49779452642172295	-0.178581614525271	-0.401846521487147	-0.186744384953185
GENE2758X	ucsf_hc.01_1.G217B.05348		serine/arginine repetitive matrix protein, ER lumen protein retaining receptor	HISTO_GX.Contig297-snap.80.final_new	near LTR block	I7I48_10107					0.940081813414597	0.024840970825249	9.94887900069225e-11	2.72e-06	0.667059867303711	0.000437729616074209	0.163736587240231	6	#bba021	1.0	0.00618145609998244	-0.153637594141315	0.726648734528085	-0.4490471574330837	-0.113343097658405	-0.250521430178964	-0.109051930140764
GENE2759X	ucsf_hc.01_1.G217B.08557		cap binding protein	HISTO_ZL.Contig1131.Fgenesh_histo.152.final_new	near LTR block	I7I48_10044					0.460779109840477	0.177480446217148	1.46552637056017e-07	5.68e-05	0.165470047102634	0.000804799282305044	0.0124853188451331	6	#bba021	1.0	-0.0940750323501689	-0.157480114381537	0.839185982303668	-0.48903339524018574	-0.358191692208094	-0.402986057575478	-0.338151101786549
GENE2760X	ucsf_hc.01_1.G217B.01110		MFS transporter	HISTO_BP.Contig459.genewise.107.final_new		I7I48_04242					0.00918582249497807	0.00283991476190897	6.89346865491999e-12	3.98e-18	0.695803200490419	2.54260700440076e-05	0.00238328087758964	6	#bba021	1.0	-0.2217405321014	-0.260994771430031	0.954927631977473	-1.0075450515113382	-0.104137846903324	-0.423270822930591	-0.354828527550339
GENE2761X	ucsf_hc.01_1.G217B.01849		GAL4 & fungal specific transcription factor domain-containing protein, priB	HISTO_DA.Contig93.Fgenesh_histo.81.final_new	near LTR block	I7I48_08314					0.00696055869582166	0.000134905014935466	2.35540013794804e-07	1.14e-06	0.683150640364375	0.00282079991233818	0.00982752689362781	6	#bba021	1.0	-0.279818834335847	-0.438936966264299	0.619553964781835	-0.49576677844179173	-0.118346795400432	-0.30988366118067	-0.332951026284355
GENE2762X	ucsf_hc.01_1.G217B.06470		prolyl endopeptidase	HISTO_JG.Contig206-snap.82.final_new		I7I48_05524					0.258490634030114	0.426907603769584	3.3771755030753e-09	1.96e-02	0.965491217170796	0.0513943873660487	0.914863087274937	6	#bba021	1.0	-0.158097440069132	-0.11305122116558	1.01546811266873	-0.3592756526521337	-0.0164849077832274	-0.297958232644488	-0.0267341044014646
GENE2763X	ucsf_hc.01_1.G217B.01372	RSC1	bromeodomain-containing protein	HISTO_BS.Contig36.Fgenesh_histo.2.final_new	in LTR block	I7I48_11309					0.337509488118786	0.160613097730839	1.09536527534984e-07	1.20e-03	0.989286550426905	0.203883927611018	0.474019729118623	6	#bba021	1.0	-0.0905149021753706	-0.123777311825725	0.638023860221054	-0.26182438806307884	0.00378108209946415	-0.104601792827976	-0.0761057343783342
GENE2764X	ucsf_hc.01_1.G217B.06404		DUF3210 superfamily domain-containing protein	HISTO_JG.Contig206.Fgenesh_histo.51.final_new		I7I48_05592					0.0328443423472874	0.741524108317728	2.05691882585831e-09	3.57e-06	0.949815817893002	0.00535544209211719	0.124852698930977	6	#bba021	1.0	-0.223577588261731	-0.0358701513804212	0.901750987911603	-0.4298082721685575	0.0190320705339238	-0.284219293227931	-0.185396262437387
GENE2765X	ucsf_hc.01_1.G217B.06497		hypothetical protein	HISTO_JG.Contig206.eannot.1504.final_new		I7I48_05496					0.775994277542655	0.337511975422786	1.93017310904774e-07	5.49e-03	0.470985274257832	0.610049261776986	0.0366260497218809	6	#bba021	1.0	-0.0380223024947499	-0.11758372924634	0.723617085053588	-0.22525119154061424	-0.215744263088355	-0.0637357228318791	-0.323794153436862
GENE2766X	ucsf_hc.01_1.G217B.05577		rhomboid family protein	HISTO_GY.Contig460.genewise.43.final_new		I7I48_05009					0.433372906461912	0.00566240930631065	4.50006685493998e-09	2.90e-02	0.718638052253749	0.00196551753051685	0.0452427935780312	6	#bba021	1.0	-0.0728407711466152	-0.261055574411817	0.725649635366723	-0.19742981712606208	-0.10209055465525	-0.291426003003458	-0.222656850263151
GENE2767X	ucsf_hc.01_1.G217B.02825	PBP1	PAB1 binding protein	HISTO_DM.Contig936-snap.18.final_new		I7I48_07733					0.0149105522781505	0.0136261218593316	1.76272985574603e-07	6.75e-03	0.580635727625169	0.0745530147584319	0.0567346521690605	6	#bba021	1.0	-0.259192500520158	-0.251485054189078	0.696427543348431	-0.21971660043273716	-0.152621052993045	-0.170485344015031	-0.216589311342132
GENE2768X	ucsf_hc.01_1.G217B.00041		hypothetical protein		near LTR block	I7I48_01365					0.355256404817976	0.656545272687745	0.666635184450959	5.45e-01	1.0	0.0296033785880896	0.634800871959283	13	#666666	1.0	0.189267380173573	0.0975201607604805	-0.0804037832548179	0.14249741361125495		-0.444498674465218	0.133572864626232
GENE2769X	ucsf_hc.01_1.G217B.06119		hypothetical protein			I7I48_07055					0.47631497295175	0.911400678029955	0.642964105126554	6.71e-02	0.812447208714503	0.148159579417583	0.493534352391214	13	#666666	1.0	0.391881580524795	-0.0706819524522164	-0.235502909699767	0.7164758648474506	0.210381261188564	-0.940317429947529	0.59195479281057
GENE2770X	ucsf_hc.01_1.G217B.05005		hypothetical protein		near LTR block	I7I48_10818					0.846337311007023	0.570205413872528	0.116880045404566	4.34e-02	1.0	0.0914213953599821	0.481072899238363	13	#666666	1.0	-0.0690569793218661	0.183751529026674	-0.457597295692322	0.5155437420910403		-0.531669323057048	0.292402309354147
GENE2771X	ucsf_hc.01_1.G217B.12186		WD domain-containing protein	HISTO_ZZ.Contig127c.eannot.1554.final_new		I7I48_11847					0.877211841680946	0.451738504635222	0.000335792835718639	9.32e-03	0.810755870378534	0.0046625724657064	0.0936167325000962	13	#666666	1.0	0.015484399887117	0.0672395344120904	-0.320100426336	0.19769945710488954	0.0665040228886919	-0.26778290229943	0.183048495673511
GENE2772X	ucsf_hc.01_1.G217B.08711		UPF0220 domain-containing protein	HISTO_ZL.Contig1131.eannot.1999.final_new		I7I48_01981					0.773774565129871	0.811825223616425	0.00487579141208096	1.22e-02	0.522471509610565	6.91658090886133e-05	0.325508445967188	13	#666666	1.0	-0.0380105548012244	0.0298966089375625	-0.308729096618606	0.21258445243066054	-0.161351615429251	-0.506867532155147	0.134053683070396
GENE2773X	ucsf_hc.01_1.G217B.05819		hypothetical protein	HISTO_HS.Contig68.Fgenesh_histo.35.final_new	near LTR block	I7I48_07358					0.775157320301956	0.93455392098764	0.134050082597815	5.24e-02	0.746056337764094	0.186624396357711	0.717091403636392	13	#666666	1.0	0.163088616940491	0.0477470812370242	-0.745119223931209	0.7145731382790704	-0.323667258856815	-0.740048625638676	0.295012901921643
GENE2774X	ucsf_hc.01_1.G217B.03141	VID24	vesicle-mediated transporter Vid24	HISTO_DU.Contig204.fgenesh_plus.3.final_new	in LTR block	I7I48_11926					0.76025369888126	0.267840733250388	0.409333651304457	8.93e-01	0.335600198271887	0.00501108784581662	0.860412681812031	13	#666666	1.0	0.0344016286221063	0.112556374206615	-0.0748141156419555	0.014616030900289479	-0.24040364247889	-0.2444232758106	0.0224339004611203
GENE2775X	ucsf_hc.01_1.G217B.00926		hypothetical protein			I7I48_04059					0.502805943437895	0.101478793123531	0.0137708352142738	2.50e-01	1.0	0.00014984024708467	0.949761575631299	13	#666666	1.0	0.135160847519474	0.31130830101826	-0.467617152651473	0.23781135561062455		-0.819665233407243	-0.0213235311828357
GENE2776X	ucsf_hc.01_1.G217B.03545		hypothetical protein		near LTR block	I7I48_04709					0.610093388339413	0.310611892806574	0.156230579440562	3.84e-01	0.351139912462754	0.00370958197152367	0.909663348166391	13	#666666	1.0	-0.243372167422797	0.427725418896435	-0.58407744137896	0.2365363498134234	-0.712363193202481	-1.11214179920238	0.0726898355719066
GENE2777X	ucsf_hc.01_1.G217B.06806		hypothetical protein		in LTR block	I7I48_02469					0.387439014726696	0.420935108570248	0.378105231349586	4.42e-01	1.0	0.125348457635425	0.686123489637424	13	#666666	1.0	0.705707077799075	0.652984066810906	-0.71332344924898	-0.38340342929365445		-1.17305200317745	0.451779121953436
GENE2778X	ucsf_hc.01_1.G217B.00019		DUF2015 domain-containing protein	HISTO_AAN.Contig10.eannot.1031.final_new	in LTR block	I7I48_10071					0.118723124652352	0.00105913224721277	0.00929606375218535	8.87e-02	0.282334307569977	0.00435822887683573	0.148091666775606	13	#666666	1.0	0.193183812240385	0.424652467154759	-0.304267879351395	-0.15397070890964562	-0.283715778805447	-0.35608620830469	0.208918537424399
GENE2779X	ucsf_hc.01_1.G217B.09190		hypothetical protein	HISTO_ZL.Contig1161a.Fgenesh_histo.35.final_new	near LTR block	I7I48_09175					0.367159092465933	0.282766794879785	0.0598686750641065	4.95e-01	0.866809090817743	0.000849711688006381	0.0173701612274942	13	#666666	1.0	0.0650404641869899	0.0727484251158588	-0.117620910012933	-0.04240890194374101	-0.0403709857314345	-0.231304658814334	0.184989700035421
GENE2780X	ucsf_hc.01_1.G217B.03064		hypothetical protein	HISTO_DU.Contig190.Fgenesh_histo.96.final_new		I7I48_12046					0.559842815483879	0.0793543369954299	0.000285018619055899	4.05e-01	1.0	0.0549315302869359	0.829516226294417	13	#666666	1.0	0.081327338817232	0.228328486712435	-0.510761859519644	0.16098462220144902		-0.260579439411487	0.0436751466628076
GENE2781X	ucsf_hc.01_1.G217B.06264	ISU1	iron-sulfur assembly protein	HISTO_HS.Contig68.eannot.2151.final_new	near LTR block	I7I48_06909					0.559198789559618	0.091996017150563	0.00032026227534557	2.03e-01	0.276929353801364	0.000534917545350574	0.130618771208043	13	#666666	1.0	0.0684554414578908	0.174889747527775	-0.388010645963645	0.11369142510807839	-0.288699274761176	-0.369951564254253	0.173817581440384
GENE2782X	ucsf_hc.01_1.G217B.00913		hypothetical protein			I7I48_04046					0.0773519842228395	0.0737870115910296	0.00129621203375542	3.59e-01	1.0	0.0448244018417423	0.366990561399893	13	#666666	1.0	0.29445029164016	0.297344498694415	-0.566485449565801	0.15448573411186758		-0.347334477712002	0.196394576217554
GENE2783X	ucsf_hc.01_1.G217B.08901	RER1	RER1 protein	HISTO_ZL.Contig1131.eannot.2136.final_new		I7I48_01792					0.238664226162611	0.112067060000959	0.00152088016014791	7.72e-02	0.455088363655844	0.0353107044279765	0.133901909983925	13	#666666	1.0	0.112029081890976	0.142289996442884	-0.282879182613986	0.14567145213150104	-0.172235005088539	-0.181701429702279	0.154313587546715
GENE2784X	ucsf_hc.01_1.G217B.06294		hypothetical protein	HISTO_JF.Contig157.Fgenesh_histo.5.final_new	near LTR block	I7I48_00987					0.63462382662208	0.00802442476177269	0.00599917233787357	6.93e-01	0.257904748599168	0.486442584655059	0.226288263810614	13	#666666	1.0	0.0649788201361847	0.330695379771324	-0.320344692568085	0.03963458423649443	-0.296054042089462	-0.0803099500706494	0.167593839323866
GENE2785X	ucsf_hc.01_1.G217B.05724		C2H2 finger domain-containing protein, mycelia-enriched transcript	HISTO_GY.Contig471.Fgenesh_Aspergillus.61.final_new		I7I48_05286					0.0378799013297591	0.0432380603336053	0.00357125418450533	9.73e-02	0.882392711317123	0.878532062531398	0.131073317288345	13	#666666	1.0	0.353438473939053	0.343670419142957	-0.506556457725412	0.2537903959669996	0.0584555094715751	-0.0289269690273626	0.317883485161664
GENE2786X	ucsf_hc.01_1.G217B.03292		hypothetical protein		near LTR block	I7I48_03395					0.30126667334414	0.515529440871937	0.226884933142259	3.39e-01	1.0	0.99637921654345	0.662705058642039	13	#666666	1.0	0.321367933111549	0.211618045656407	-0.356208922434729	0.37126808820323187		0.00162592802076222	0.188498156641334
GENE2787X	ucsf_hc.01_1.G217B.10026		hypothetical protein		near LTR block	I7I48_01388					0.354368974847201	0.692627821493422	0.207530891379241	2.79e-01	1.0	0.534574912621483	0.482442515571223	13	#666666	1.0	0.529741386519602	0.24778199519945	-0.71000791594268	0.4927274319817988		-0.401150275921769	0.563216978662985
GENE2788X	ucsf_hc.01_1.G217B.07404	DID4	SNF7 family protein	HISTO_LF.Contig359.Fgenesh_histo.283.final_new		I7I48_00514					0.0178157650978936	0.00454671116076764	0.128934611930398	6.54e-02	0.705575097835111	0.0380212670018448	0.161172590122236	13	#666666	1.0	0.26388425031569	0.317603797118753	-0.149286778209955	0.22257643758158474	-0.0991987275665176	-0.221144136432923	0.178790630775092
GENE2789X	ucsf_hc.01_1.G217B.11962	NAR1	nuclear prelamin A recognition factor-like protein	HISTO_ZZ.Contig127b-snap.45.final_new		I7I48_11622					0.0424819944865012	0.00088332070745255	0.00608226505177601	1.15e-05	0.344520157320441	0.152160381977112	0.106114992188438	13	#666666	1.0	0.235935705100767	0.410210982106526	-0.311572351652772	0.41719546746627306	-0.33147184051619	-0.159632015614544	0.216779508610396
GENE2790X	ucsf_hc.01_1.G217B.03819		PcbC domain-containing protein	HISTO_FE.Contig19.Fgenesh_histo.161.final_new		I7I48_08781					0.780740934984146	0.0845467675051851	0.000398493685175	3.44e-05	0.680071173206724	0.00316305570002303	0.925861826607069	13	#666666	1.0	-0.0290470331929269	-0.164647803704105	-0.338671307308558	0.3970845590093925	-0.142099962896827	-0.28579118458637	0.0140984334396963
GENE2791X	ucsf_hc.01_1.G217B.10332		hypothetical protein			I7I48_06098					0.728133282150036	0.394780814001663	0.0906695119981557	6.98e-02	1.0	0.0747521348483014	0.694880844541441	13	#666666	1.0	-0.126826793956894	-0.294087805856874	-0.520283250526811	0.7457680067610425		-0.613828913057843	0.193363721629257
GENE2792X	ucsf_hc.01_1.G217B.08953		hypothetical protein		in LTR block	I7I48_01737					0.829674783836853	0.339280967542859	0.185391966205985	5.79e-03	1.0	0.125078005950684	0.81249196070911	13	#666666	1.0	-0.0491706415963624	-0.203275535503068	-0.242888869620319	0.4582398621206887		-0.321871160007695	0.0749409603191467
GENE2793X	ucsf_hc.01_1.G217B.12263		nicotinate-nucleotide pyrophosphorylase	HISTO_ZZ.Contig2f.eannot.1074.final_new	near LTR block	I7I48_11322					0.32878218226441	0.77727829804338	0.00462707963638879	1.56e-07	0.446102517285852	5.74301102642337e-05	0.129678376524739	13	#666666	1.0	-0.100359997895851	-0.0292282409107507	-0.264995877772244	0.6275856845270267	-0.18642397086735	-0.410772109490699	0.156508454994963
GENE2794X	ucsf_hc.01_1.G217B.08627		hypothetical protein			I7I48_09970					0.220157890267003	0.563893122555796	0.0871645214157875	6.87e-05	1.0	0.0723034186478547	0.632905524281275	13	#666666	1.0	-0.340838037454992	-0.166028388334195	-0.420915079338253	1.263600003029089		-0.554200333888575	0.205638685404339
GENE2795X	ucsf_hc.01_1.G217B.04307		hypothetical protein	HISTO_FX.Contig167.Fgenesh_histo.20.final_new	near LTR block	I7I48_12252					0.277465196947188	0.5020355037849	0.000696671442660588	1.35e-08	0.172241274910761	0.00283507622408104	0.569774648873706	13	#666666	1.0	-0.110614591178805	-0.0701768913632765	-0.341997662136639	0.7348562352579695	-0.43749305462388	-0.335534635996795	0.0806692788905661
GENE2796X	ucsf_hc.01_1.G217B.00920		hypothetical protein			I7I48_04053					0.579112738391607	0.888832853186471	0.0300468366179685	2.67e-05	1.0	0.0347847771059388	0.53025799066288	13	#666666	1.0	-0.124063972681415	-0.0335798038702901	-0.430323743148647	0.8069555036110156		-0.410911817391164	0.160778244775838
GENE2797X	ucsf_hc.01_1.G217B.03330		hypothetical protein			I7I48_04493					0.780575830970887	0.566728995030978	0.0309407536868756	1.70e-04	1.0	0.130814673350971	0.395649451344734	13	#666666	1.0	-0.0806515469859401	-0.158861124158598	-0.535079621284801	1.05940403656492		-0.398883521931022	0.286402243726976
GENE2798X	ucsf_hc.01_1.G217B.08053	HSE1	class E vacuolar protein-sorting machinery protein hse1	HISTO_LN.Contig75.Fgenesh_Aspergillus.35.final_new	near LTR block	I7I48_10622					0.148161114542992	0.081014247846914	3.25324550592249e-05	2.62e-05	0.215560143094666	0.377432380369704	0.78665500448179	13	#666666	1.0	-0.157368875231541	-0.176981376758913	-0.46692098849786	0.4465389017891422	-0.294679401072878	-0.0837048638559592	0.0364983032615571
GENE2799X	ucsf_hc.01_1.G217B.07564		class II aldolase/adducin domain protein	HISTO_LF.Contig359.fgenesh_plus.36.final_new		I7I48_00675					0.82182640665831	0.25159720471989	1.76080539628822e-05	8.55e-04	0.283302022147488	0.0966508668226066	0.433793679196865	13	#666666	1.0	0.0176279717843748	-0.081665119017778	-0.333922356116966	0.3791227987583732	-0.319592175324266	-0.127234448897723	0.0764503936572272
GENE2800X	ucsf_hc.01_1.G217B.11655		hypothetical protein	HISTO_ZY.Contig571f.Fgenesh_histo.20.final_new		I7I48_10333					0.467521223442651	0.632837888608986	3.3047431542988e-07	1.06e-08	0.197955681229141	0.113847452416904	0.704855481876838	13	#666666	1.0	0.0629028188858278	0.0395083493870629	-0.500600229556739	0.5611113937250216	-0.329643503635072	-0.114007545997196	0.0378941119804086
GENE2801X	ucsf_hc.01_1.G217B.08985		ribose-phosphate pyrophosphokinase II	HISTO_ZL.Contig1131.eannot.2047.final_new	near LTR block	I7I48_01705					0.646993273712578	0.429579830814467	0.000420742674451029	2.67e-11	0.496457944305359	0.97876109093766	0.531670154403504	13	#666666	1.0	0.0460226986631804	0.0738237527935537	-0.328794754250769	0.4778410178503291	-0.192155497265196	-0.00274420187920033	0.0731068662322443
GENE2802X	ucsf_hc.01_1.G217B.00770		hypothetical protein	HISTO_BP.Contig457-snap.14.final_new		I7I48_03902					0.452445280388928	0.748486533821644	0.000810548001749867	1.96e-11	0.184707773884578	0.238774896825343	0.894620568377043	13	#666666	1.0	-0.0725254055350826	-0.032014414439363	-0.309075418531362	0.8353319348180843	-0.445217675595862	0.110428419284033	0.0191691983594708
GENE2803X	ucsf_hc.01_1.G217B.05392	AUT1	autophagocytosis protein Aut1	HISTO_GY.Contig460.fgenesh_plus.97.final_new	near LTR block	I7I48_05195					0.743758447482322	0.673029039840786	3.37915354940271e-05	5.27e-13	0.0283451907123748	0.398534652915204	0.731189085179142	13	#666666	1.0	-0.0351280881334768	0.0422529324213725	-0.427875314789344	0.8918489640536952	-0.781860810905536	-0.0778601376579502	0.0440846273802524
GENE2804X	ucsf_hc.01_1.G217B.01861		PKc-like superfamily domain-containing protein	HISTO_DA.Contig93.Fgenesh_Aspergillus.258.final_new	near LTR block	I7I48_08302					0.494785249884581	0.0868486835381566	0.0146704286012085	1.50e-08	0.434480877555049	0.597175026105589	0.982268162451785	13	#666666	1.0	-0.0855767376039878	0.20029593670419	-0.27323672139515	0.7669411589716101	-0.318894285955469	-0.0672978039275276	0.00474760594451107
GENE2805X	ucsf_hc.01_1.G217B.10725		hypothetical protein	HISTO_ZT.Contig181.eannot.1739.final_new		I7I48_06652					0.382510560346113	0.779729702130161	4.09347438285021e-05	7.32e-11	0.631413247288256	0.207849460548865	0.0705256370333995	13	#666666	1.0	0.0960388494535778	-0.0336085609251091	-0.495653971421734	0.9043647447420771	-0.186617005565536	-0.145776048259851	0.250633374849901
GENE2806X	ucsf_hc.01_1.G217B.06743		DUF887 domain-containing protein	HISTO_JG.Contig207.Fgenesh_histo.88.final_new		I7I48_05690					0.00951214529175746	0.0299063040179272	0.000248731811250882	1.20e-09	0.457578409402359	0.661891951307968	0.00642217820499464	13	#666666	1.0	0.274329173352941	0.226457273485334	-0.404257197438614	0.8986418783072138	-0.180847215656722	0.0438206338994682	0.320120890165314
GENE2807X	ucsf_hc.01_1.G217B.05270		hypothetical protein			I7I48_10185					0.280770635543695	0.777946158926373	0.0206808592595678	3.11e-03	0.570222388909601	0.546323518339694	0.424608917689782	13	#666666	1.0	0.226186349011004	-0.067536769219126	-0.476187002795968	0.8550961143015506	-0.465141354443716	0.151139907979106	0.235882699690698
GENE2808X	ucsf_hc.01_1.G217B.08685		hypothetical protein	HISTO_ZL.Contig1131.fgenesh_plus.8.final_new	near LTR block	I7I48_02007					0.298329101058526	0.972702510675	0.0216577475720671	2.05e-06	0.167987944706041	0.197624307047124	0.206210492819239	13	#666666	1.0	0.144016001834526	-0.00511636342961808	-0.297468654603262	0.7093127090995237	-0.396366139762044	0.156429718114834	0.181360119247316
GENE2809X	ucsf_hc.01_1.G217B.03637		hypothetical protein	HISTO_EA.Contig33.Fgenesh_histo.144.final_new	near LTR block	I7I48_04801					0.450929250035982	0.111445084679279	0.000214134398138839	1.96e-07	1.0	0.109875872077299	0.0268614213990728	13	#666666	1.0	0.0923752388295487	-0.195272371074922	-0.468897353682156	1.2142226067095436		0.211228303925275	0.337048048367952
GENE2810X	ucsf_hc.01_1.G217B.10604		hypothetical protein		near LTR block	I7I48_05975					0.236353467865276	0.461224476801899	0.146236703550621	1.69e-01	1.0	0.963327910535603	0.889262153405494	13	#666666	1.0	-0.456308307563558	0.265369198140581	-0.489701003706743	0.48189879620312254		-0.0183792199312723	0.0780711116726082
GENE2811X	ucsf_hc.01_1.G217B.00884		hypothetical protein			I7I48_04016					0.115016838948411	0.758609793498149	0.113186321267419	5.35e-03	0.208640648916715	0.334786985738502	0.925114527395992	13	#666666	1.0	-0.82623375188833	0.155262744243566	-0.722413344684478	1.070442847395813	-1.10313873567441	-0.491200423836635	0.0802870560998017
GENE2812X	ucsf_hc.01_1.G217B.05302		hypothetical protein	HISTO_GX.Contig297-snap.58.final_new	near LTR block	I7I48_10153	Ryp1_ChIP				0.30179499984901	0.728903464647998	1.97847615989936e-06	8.51e-05	0.938542534319904	0.310271472546923	0.00154897755974257	13	#666666	1.0	-0.0885878195647063	-0.0312579212994848	-0.473965448243672	0.5605535475249569	-0.0217974674200221	-0.0806577450015702	-0.340826495882775
GENE2813X	ucsf_hc.01_1.G217B.05006	NCR1	vacuolar membrane protein, patched sphingolipid transporter (Ncr1)	HISTO_GL.Contig296.Fgenesh_Aspergillus.54.final_new	near LTR block	I7I48_10819					0.698034850507056	0.909412003907239	0.0401398279355609	3.49e-07	0.779029771293101	0.398784440332255	0.265645817053449	13	#666666	1.0	-0.0498415944728858	0.0143070226874293	-0.214831615744312	0.3605627348301288	-0.0747690846034388	0.0858632683790477	-0.137748902891087
GENE2814X	ucsf_hc.01_1.G217B.00529		DUF2420 domain-containing protein	HISTO_AZ.Contig47.Fgenesh_Aspergillus.149.final_new		I7I48_00216	Ryp1_ChIP				0.645259864913013	0.661179380369887	0.000342807057430536	2.44e-12	0.0915050731497233	0.321688818352304	0.0933755233263065	13	#666666	1.0	-0.0800435145964293	-0.0704721424281818	-0.563706856739214	0.8317350669005539	-0.492570089280684	0.136410424424859	-0.276294491539971
GENE2815X	ucsf_hc.01_1.G217B.04241		fungal specific transcription factor domain-containing protein	HISTO_FX.Contig167.genewise.27.final_new	near LTR block	I7I48_12318					0.646883349749981	0.959814700121548	0.0119711920667301	8.74e-07	0.65867787019756	0.202497382766273	0.351517251837001	13	#666666	1.0	-0.112089090373574	-0.0126148185769752	-0.55644865385424	0.8541417587235294	-0.487121841515895	0.318803926462995	-0.290119800703494
GENE2816X	ucsf_hc.01_1.G217B.10520		hypothetical protein	HISTO_ZT.Contig174.Fgenesh_histo.92.final_new		I7I48_06058					0.987784661989084	0.299995646132606	5.75295351394744e-06	3.13e-12	0.452586702197452	0.034587945989851	0.36706950771916	13	#666666	1.0	0.00168269820543632	0.0928453986923339	-0.464935772898388	0.4793011291165846	-0.208036540828269	0.18352337691385	-0.0961962150884057
GENE2817X	ucsf_hc.01_1.G217B.09602		hypothetical protein			I7I48_09587					0.48899672904258	0.955912319319846	0.390682542938952	5.23e-02	1.0	0.561331675838616	0.289339093278738	13	#666666	1.0	0.144945122998388	0.0126094299923227	-0.158407009934526	0.46641902558739734		-0.138431217436378	0.298412479936891
GENE2818X	ucsf_hc.01_1.G217B.10443		hypothetical protein			I7I48_06382					0.77682950646346	0.909491076684781	0.539012017447862	3.63e-02	0.157645359363727	0.781375561107229	0.331105882324078	13	#666666	1.0	0.170231441592222	-0.0714801126254219	-0.307831145158379	0.8621018145415833	-1.70059097961593	0.166941499309808	0.645579118811081
GENE2819X	ucsf_hc.01_1.G217B.05939		hypothetical protein			I7I48_07236					0.472580191624093	0.946606666817843	0.156888283646412	4.48e-03	1.0	0.732668363158414	0.249547397009581	13	#666666	1.0	0.217722525130067	-0.0222753834496601	-0.393246019219185	0.7439349982174324		0.12049205879157	0.448220570174846
GENE2820X	ucsf_hc.01_1.G217B.10510		hypothetical protein	HISTO_ZT.Contig174.eannot.1447.final_new		I7I48_06068					0.471195810334193	0.210682360768155	0.601661417405038	4.00e-04	0.00515563067918977	0.507399609006479	0.062613288395685	13	#666666	1.0	0.0673686942562952	0.10964135086616	-0.0421365553855022	0.3563429523771925	-0.951851470434017	0.0571680414495406	0.188368135089984
GENE2821X	ucsf_hc.01_1.G217B.05940		hypothetical protein	HISTO_HS.Contig68.Fgenesh_Aspergillus.251.final_new		I7I48_07235					0.0811503808983522	0.067202165037399	0.486975599377503	2.02e-06	1.0	0.35707498220364	0.04017436268239	13	#666666	1.0	0.488652244757587	0.510854585283288	-0.186417829735673	1.4028435275676425		0.297479183789962	0.713306603800338
GENE2822X	ucsf_hc.01_1.G217B.04038		ATP-dependent molecular chaperone HSC82			I7I48_09002					0.191747990732235	0.277194073027772	1.11539807318445e-07	3.95e-08	0.0728033106487699	0.0239660563967883	0.203639572087768	13	#666666	1.0	0.107068795026802	0.0838604390905697	-0.526011789945505	0.6922335410454545	-0.516315978242369	0.164943897258659	0.110079589509876
GENE2823X	ucsf_hc.01_1.G217B.05020		vacuolar ATP synthase subunit B	HISTO_GL.Contig303.fgenesh_plus.1.final_new		I7I48_11044					0.293166672268585	0.0119065753322793	2.16617389111943e-05	7.58e-07	0.185625076418521	0.0217083562721042	0.0702598716211666	13	#666666	1.0	0.100772828390913	0.228885712184645	-0.417701783522832	0.4048728218956738	-0.343030297925967	0.187108666612817	0.177549887473644
GENE2824X	ucsf_hc.01_1.G217B.05814		hypothetical protein		near LTR block	I7I48_07363					0.059503946245371	0.02457571432526	0.0289712772662972	1.14e-03	0.0714254664007977	0.606367260233123	0.177350379436692	13	#666666	1.0	0.457770462066773	0.545828850529735	-0.539936127512851	1.0246467034523445	-1.01043282924026	0.142858235812585	0.411397375400653
GENE2825X	ucsf_hc.01_1.G217B.11153		acyltransferase			I7I48_02863					0.127510347702406	0.0185047841444378	9.64462565699294e-05	4.97e-05	0.0313189903987759	0.189162929898445	0.254343574886706	13	#666666	1.0	0.140111675274559	0.213001256816228	-0.371067154703007	0.44473488539433087	-0.673712820633069	0.116327048027549	0.121921650581239
GENE2826X	ucsf_hc.01_1.G217B.05366		MIZ zinc finger protein	HISTO_GX.Contig297.Fgenesh_histo.100.final_new	in LTR block	I7I48_10089					0.0139151787881211	0.00198679353466296	0.000334041252919229	1.16e-05	0.0463363801157195	0.0110006928030852	0.105494657329028	13	#666666	1.0	0.253811598894538	0.318423291972944	-0.35961244920419	0.5520110504966855	-0.765446507907597	0.257922384890183	0.185670793835379
GENE2827X	ucsf_hc.01_1.G217B.10548	GYP7	GTPase activating protein GYP7	HISTO_ZT.Contig174.eannot.1503.final_new		I7I48_06030					0.180662271857016	0.148863063464557	0.00942312675781096	1.40e-07	0.0187000756868164	0.183150017866863	0.176723773949386	13	#666666	1.0	0.256796756046999	0.274546824158804	-0.493670981308408	0.7986652204604565	-0.760605830460256	0.234501124377165	0.273275003554413
GENE2828X	ucsf_hc.01_1.G217B.01775		histone h4	HISTO_DA.Contig93.eannot.1956.final_new		I7I48_08389					0.159120637921545	0.000630034218399792	7.75841000617215e-06	1.89e-11	0.0562684106968163	0.0267668308031185	0.00805696841784287	13	#666666	1.0	0.154260639290023	0.385351195635653	-0.519038130130447	0.6544266780854838	-0.711969869087835	0.217246430938379	0.328081919326465
GENE2829X	ucsf_hc.01_1.G217B.11931		binuclear zinc transcription factor	HISTO_ZZ.Contig127b.fgenesh_plus.13.final_new		I7I48_11591					0.331073865614129	0.112509679219844	0.00317945970092913	1.78e-04	0.0908018479044863	0.17816102501833	0.666354007479382	13	#666666	1.0	0.121098999464856	0.193199497447243	-0.35826823745522	0.4102844217101643	-0.445365844413454	0.152524140932228	0.065329416526307
GENE2830X	ucsf_hc.01_1.G217B.01079		phosphotransferase family protein	HISTO_BP.Contig459.Fgenesh_histo.147.final_new	near LTR block	I7I48_04212					0.0022063923338685	0.0332321207908608	0.0701976874309646	4.66e-06	1.0	0.0100208716051541	0.0273625135261228	13	#666666	1.0	0.483437472509098	0.323801036196117	-0.257249264730894	0.7663343166294729		0.432024563403309	0.395650004434399
GENE2831X	ucsf_hc.01_1.G217B.09001		hypothetical protein			I7I48_01689					0.0374498552024578	0.0488835634500536	0.0993219435712018	5.88e-05	0.00759135672577731	0.0754983023086165	0.102984440645517	13	#666666	1.0	0.548429243775252	0.519592524083878	-0.429240384178909	0.9897773995382191	-2.59402266299086	0.56100834065929	0.542601958240721
GENE2832X	ucsf_hc.01_1.G217B.00767		hypothetical protein			I7I48_03899					0.675179138253042	0.775992294760027	0.448290384269607	3.36e-01	1.0	0.706976742755984	0.741227849776106	13	#666666	1.0	0.253348064542449	0.175703357025987	-0.403393946846263	0.41784679500023353		0.260331115869811	0.295825673343567
GENE2833X	ucsf_hc.01_1.G217B.03245	KTR1	alpha-1,2 mannosyltransferase KTR1	HISTO_DY.Contig31.eannot.1377.final_new		I7I48_03443					0.29388764633427	0.440639121695366	0.199782886468584	2.77e-02	0.188412895298707	0.227846116810249	0.368072218302783	13	#666666	1.0	0.0951564200908983	0.0660574866569315	-0.10001169813969	0.11740622628685113	-0.330104431403108	0.0931963657511741	0.0880512002908489
GENE2834X	ucsf_hc.01_1.G217B.02918		ATP-binding domain-containing protein	HISTO_DM.Contig940.eannot.1273.final_new		I7I48_08131					0.725433136631321	0.361087610757054	1.61674913925991e-07	1.11e-01	0.529552209536443	0.222049886730144	0.471132736149924	13	#666666	1.0	0.0336806268733714	-0.0782062468314484	-0.566256298382378	-0.14477321160010984	-0.156084907361513	-0.0991992713157508	0.0754104956677528
GENE2835X	ucsf_hc.01_1.G217B.08070		hypothetical protein	HISTO_LN.Contig75.eannot.1151.final_new	near LTR block	I7I48_10604					0.528769751556638	0.612427040621041	5.28433575299583e-07	5.58e-04	0.330749741785435	0.0873211353051119	0.359576212291093	13	#666666	1.0	0.0499966646349019	0.0375224029302963	-0.438797052326116	-0.21355418431509404	-0.239345678029581	-0.111273885186722	0.0741099023159846
GENE2836X	ucsf_hc.01_1.G217B.03791	HUL4	ubiquitin-protein ligase E3	HISTO_FE.Contig19.eannot.1802.final_new	near LTR block	I7I48_08753					0.475283571307734	0.921770073342592	0.000147732662661765	5.41e-02	0.426434417173053	0.794117390384883	0.660943886522296	13	#666666	1.0	-0.0732362250885288	-0.0108720529639532	-0.388937909705578	-0.18784702728869926	-0.188617049233913	-0.0244192341806739	0.0537423587046142
GENE2837X	ucsf_hc.01_1.G217B.06633		hypothetical protein	HISTO_JG.Contig207.fgenesh_plus.30.final_new	near LTR block	I7I48_05803					0.202201234364239	0.872313208222195	1.59636037845086e-06	8.80e-02	0.0725937631400776	0.288615303484898	0.894000660519074	13	#666666	1.0	-0.130255037365623	0.0170447472290487	-0.546051450827146	-0.11776921740733104	-0.47394564832581	-0.0920255706261788	-0.0179217681964285
GENE2838X	ucsf_hc.01_1.G217B.05627		guanylate kinase, golgi matrix protein			I7I48_04957					0.472423993246075	0.564859001531944	4.23462764760462e-07	5.26e-01	0.0825676170613622	0.694257741719833	0.716528728709569	13	#666666	1.0	-0.0538185347317093	-0.0410213252939666	-0.429406998660436	-0.05439546790491344	-0.440066687366561	-0.0257099071094702	0.0319217556541487
GENE2839X	ucsf_hc.01_1.G217B.05327		serine/threonine protein kinase	HISTO_GX.Contig297.Fgenesh_Aspergillus.88.final_new	near LTR block	I7I48_10128					0.512599416120176	0.923579150796058	3.31573278568248e-07	9.69e-01	0.081231628988775	0.548673469061511	0.946980379032408	13	#666666	1.0	0.0562025206404506	0.00856960500989867	-0.504131195418133	-0.004831620774247858	-0.490035597469351	-0.0467067527031553	-0.00839984062694299
GENE2840X	ucsf_hc.01_1.G217B.02280		CCCH zinc finger and SMR domain-containing protein	HISTO_DM.Contig93.eannot.1612.final_new		I7I48_07576					0.528808525658319	0.0638206807520333	1.55297275456532e-06	1.41e-01	0.0723438239974576	0.376477475273773	0.640574888870387	13	#666666	1.0	0.0560180049263996	0.146978183242901	-0.455713329124229	-0.10947210232510599	-0.453684581152258	0.0645102839998595	-0.0457717889882394
GENE2841X	ucsf_hc.01_1.G217B.06011		DNA/pantothenate metabolism flavoprotein	HISTO_HS.Contig68.Fgenesh_Aspergillus.303.final_new		I7I48_07164	Ryp1_ChIP				0.191818857061858	0.859147620951932	3.29531649740438e-05	2.96e-01	0.395877952930259	0.915920997314886	0.309555650623619	13	#666666	1.0	-0.0932462721057812	-0.0130854092044164	-0.306220207137073	0.10577197514465123	-0.218957608957949	-0.00684234451918897	0.0771369115363782
GENE2842X	ucsf_hc.01_1.G217B.01326	STE2	mating-type alpha-pheromone receptor PreB	HISTO_BP.Contig459.eannot.1558.final_new	near LTR block	I7I48_04459					0.8615899501711	0.613713816011332	2.29765928913066e-05	9.34e-01	0.263661758637739	0.86832937909332	0.206677805642559	13	#666666	1.0	0.0221247705537957	-0.0601676014945545	-0.537303844359535	0.009108072966756905	-0.353869535273548	0.0178639686139732	0.154440549623884
GENE2843X	ucsf_hc.01_1.G217B.02254		hypothetical protein			I7I48_07603					0.771384029206722	0.90079243769403	0.00273190632811179	4.11e-01	0.389182562299246	0.538750688532291	0.494699508778549	13	#666666	1.0	0.0543457978545487	0.0240210841043482	-0.506410025140496	0.19329913975457724	-0.517156588391637	0.120976604384084	0.163858235409874
GENE2844X	ucsf_hc.01_1.G217B.03071		DUF3752 superfamily domain-containing protein	HISTO_DU.Contig190.eannot.1296.final_new		I7I48_12053					0.169164009585598	0.00575851925005028	5.13274192779682e-07	3.64e-01	0.364283875725926	0.0292755619338877	0.218660356291488	13	#666666	1.0	-0.115467184065574	-0.238259934644956	-0.507990506179881	0.07566538941611149	-0.245849672574154	-0.179393857725742	-0.123993143584383
GENE2845X	ucsf_hc.01_1.G217B.02624		pterin-4-alpha-carbinolamine dehydratase	HISTO_DM.Contig933.eannot.1544.final_new		I7I48_07935					0.125306990361552	0.00771484902052193	4.3528380473081e-08	3.86e-03	0.486647620471994	0.00260252737354788	0.697101871460307	13	#666666	1.0	-0.123363405134779	-0.216794168517437	-0.571638109716327	0.24261307259266934	-0.167659385021667	-0.247117740683344	-0.0420404767271236
GENE2846X	ucsf_hc.01_1.G217B.11090		hypothetical protein		near LTR block	I7I48_02800					0.928411992660083	0.119143759713237	5.52917903435677e-06	4.21e-01	0.646639388700605	0.0194182524628987	0.640113406536875	13	#666666	1.0	-0.0112350421392531	-0.17044699971366	-0.57613693100005	0.10491076665586209	-0.188276386233296	-0.245313996309208	0.0660983107148025
GENE2847X	ucsf_hc.01_1.G217B.10854		hypothetical protein	HISTO_ZT.Contig181.eannot.1635.final_new	near LTR block	I7I48_06523					0.15219735067847	0.000103662706869496	2.43959189051947e-05	4.45e-02	0.796820088759763	0.499281404645946	0.981861514238478	13	#666666	1.0	-0.150953409724404	-0.49352802126244	-0.489715504723583	0.22946731947498125	-0.101338870194718	0.0801274518078285	0.00458195504038361
GENE2848X	ucsf_hc.01_1.G217B.04006	NIF1	cell cycle inhibitor Nif1	HISTO_FE.Contig19-snap.123.final_new		I7I48_08970			Ryp3_ChIP		0.119300429456464	0.0226897054791666	0.00324974029097947	4.92e-01	0.736353217868343	0.797853855442396	0.69902423864302	13	#666666	1.0	-0.248266989651479	-0.376332946728418	-0.450030046175895	0.15610723204953406	-0.0822658735987227	-0.034572246183072	-0.0702868956922753
GENE2849X	ucsf_hc.01_1.G217B.07298		hypothetical protein			I7I48_00407					0.355256404817976	0.5785531947119	0.100206571085437	3.52e-01	1.0	0.8057779306117	0.713339616087758	13	#666666	1.0	-0.429889982255732	-0.261654466837442	-0.685993237591466	0.3740546346688625		0.136642113105573	0.263275657413042
GENE2850X	ucsf_hc.01_1.G217B.07592		hypothetical protein			I7I48_00704					0.213640711108472	0.0563751022973405	0.0644894500416311	6.79e-01	1.0	0.681947168439374	0.830149262038729	13	#666666	1.0	-0.348694784262148	-0.554824842302688	-0.463003818181941	-0.1610264377567189		-0.125777984434358	0.0936761586793284
GENE2851X	ucsf_hc.01_1.G217B.06635		Suppressor-of-White-APricot splicing regulator superfamily domain-containing protein	HISTO_JG.Contig207-snap.10.final_new	near LTR block	I7I48_05801					0.338392156537044	0.000836403068024415	0.00318979378964353	4.17e-01	0.269199814007718	0.693352238702886	0.81209520629741	13	#666666	1.0	-0.0753449514668914	-0.275062992792615	-0.214666948152606	-0.04566532033998525	-0.302125817339451	-0.0298358685304851	0.0253515246724216
GENE2852X	ucsf_hc.01_1.G217B.09816		hypothetical protein			I7I48_06760					0.816270308594048	0.227026982573661	0.0500084773108379	7.78e-01	1.0	0.993590452416266	0.535825380926269	13	#666666	1.0	-0.0731939044457064	-0.360944836686571	-0.52036253911897	0.09212647555988454		0.00291188340319382	0.24975793461833
GENE2853X	ucsf_hc.01_1.G217B.01724		hypothetical protein	HISTO_DA.Contig93.Fgenesh_Neurospora.164.final_new		I7I48_08440					0.259427356437972	0.290494614005855	0.143548781119038	9.40e-01	1.0	0.707472743453826	0.634564928170746	13	#666666	1.0	-0.218633017405127	-0.206488513879092	-0.24796262970141	0.0130815090823371		-0.0803966148280479	0.132245603094184
GENE2854X	ucsf_hc.01_1.G217B.10761		mitochondrial formyl-methionyl-tRNA transformylase	HISTO_ZT.Contig181.Fgenesh_histo.70.final_new		I7I48_06616					0.0468628715397184	8.37312407879555e-05	3.57779630057805e-07	3.74e-01	0.98521648041399	0.623547299866735	0.00296218034450528	13	#666666	1.0	-0.142537262174533	-0.321719113967026	-0.439065169795159	-0.08107521150452003	-0.00534430950170339	0.0346467971853546	-0.266364476992186
GENE2855X	ucsf_hc.01_1.G217B.09177	HIR3	transcriptional corepressor of histone genes (Hir3)	HISTO_ZL.Contig1160.Fgenesh_histo.8.final_new	near LTR block	I7I48_01510					0.0349263589908462	0.0245474329763917	1.08090696636116e-05	9.64e-01	0.637522100533348	0.673699135344159	0.0438514291601262	13	#666666	1.0	-0.2394863886958	-0.244839417760121	-0.534649871499452	-0.004332503581267215	-0.121628453553643	-0.0438545500239771	-0.248028160569284
GENE2856X	ucsf_hc.01_1.G217B.09678		phosphotransferase enzyme family protein	HISTO_ZL.Contig1161d.Fgenesh_Neurospora.31.final_new		I7I48_09663					0.215260962173751	0.0622569000634096	2.11720135994245e-06	4.58e-01	0.991415872485382	0.606367260233123	0.371281589808951	13	#666666	1.0	-0.0978653884986551	-0.145614985893038	-0.432788111393377	0.06141145799872437	0.00293704853858667	-0.0423365159350686	-0.0908914312553204
GENE2857X	ucsf_hc.01_1.G217B.06650		hypothetical protein			I7I48_05786					0.79404436596445	0.235670819526687	0.148266966148605	2.58e-01	1.0	0.669183588015445	0.708981454670302	13	#666666	1.0	0.124629874582294	-0.55462113407573	-0.592152457071586	0.4362068097287784		0.195600239321472	-0.229838123125885
GENE2858X	ucsf_hc.01_1.G217B.03367		hypothetical protein			I7I48_04530					0.825096260787943	0.173898865548105	0.199492591617121	6.35e-01	0.929017911809253	0.416510850574071	0.607376348529778	13	#666666	1.0	-0.151732216147801	-0.8996666701556	-0.735529117580977	0.2301956067278162	0.0902853515525228	0.587337590384087	-0.483757667464232
GENE2859X	ucsf_hc.01_1.G217B.01966		nonsense-mediated mRNA decay protein	HISTO_DF.Contig537.Fgenesh_histo.11.final_new	near LTR block	I7I48_03187	Ryp1_ChIP			Ryp4_ChIP	0.53688381395795	0.022352197984905	0.00200414792855975	1.89e-01	0.922172367622056	0.0167184132336845	0.0010416924094778	13	#666666	1.0	-0.0496046350447541	-0.167575823673464	-0.222864388925964	0.10613073675638807	0.0249212069169449	0.164880690244853	-0.292400280531769
GENE2860X	ucsf_hc.01_1.G217B.09961	BCK1	mitogen-activated protein kinase	HISTO_ZL.Contig658.genewise.45.final_new		I7I48_01453					0.367635366890198	0.231915951039491	0.103386407395618	1.89e-02	0.635513220870117	0.35208151358748	0.0452266129158254	13	#666666	1.0	-0.114255456966238	-0.141748761855059	-0.178648206323675	0.1956483771560182	0.119572168237928	0.103235301561432	-0.268519075136503
GENE2861X	ucsf_hc.01_1.G217B.02556		dienelactone hydrolase	HISTO_DM.Contig933.eannot.1545.final_new		I7I48_08004					0.23705619625924	0.0742654706266046	4.50269720294252e-06	1.82e-01	0.0633006225579891	0.33476677701478	0.673317812533792	13	#666666	1.0	-0.124036469567272	-0.173084172195034	-0.51950505240246	0.15557388862445962	0.479820121770254	0.0851578710493399	-0.0506807175140143
GENE2862X	ucsf_hc.01_1.G217B.01819		hypothetical protein	HISTO_DA.Contig93.Fgenesh_Aspergillus.175.final_new		I7I48_08344					0.969518059759844	0.633981335165365	0.000179777712848816	6.95e-01	0.424615497971475	0.600314729724298	0.77105238105923	13	#666666	1.0	-0.00332974791919227	-0.0340555097289821	-0.261901687508805	0.02873655925061379	0.202697463349501	0.0354035861688899	0.0272971889674798
GENE2863X	ucsf_hc.01_1.G217B.01933		hypothetical protein		near LTR block	I7I48_08230					0.356006671616222	0.968199512263523	0.0129718504635997	6.55e-01	0.647446922279067	0.64396325056708	0.856954869789554	13	#666666	1.0	-0.101955623136642	-0.00475196976301628	-0.250114988802864	0.03827967404385331	0.146779276066789	0.0540166924944359	-0.0304744768519667
GENE2864X	ucsf_hc.01_1.G217B.10306		hypothetical protein	HISTO_ZT.Contig1089.Fgenesh_Aspergillus.30.final_new		I7I48_06124	Ryp1_ChIP	Ryp2_ChIP	Ryp3_ChIP	Ryp4_ChIP	0.182116314805119	0.290870786345188	2.39850470905717e-05	1.28e-01	0.443358539151962	0.655318725415356	0.263145470986411	13	#666666	1.0	-0.164569806833852	-0.130608153405499	-0.576891109985615	0.18358144406044502	0.33211329494784	-0.0597970152737011	-0.182901060272427
GENE2865X	ucsf_hc.01_1.G217B.03501		hypothetical protein	HISTO_EA.Contig33.Fgenesh_histo.14.final_new		I7I48_04665					0.00657151116913082	0.0132725847550542	3.59041268317389e-06	8.94e-04	0.21505288626793	0.522738869070117	0.164475689159388	13	#666666	1.0	-0.216871839455106	-0.18830215651482	-0.398494648306746	0.2758538524652753	0.322549603003131	0.0459408827824799	-0.118769422784311
GENE2866X	ucsf_hc.01_1.G217B.12052		GPI mannosyltransferase, proteasome activator subunit 4	HISTO_ZZ.Contig127b.genewise.32.final_new		I7I48_11712					0.105297590058536	0.0170754676979005	0.000167618793633189	8.95e-01	0.32703505233259	0.679002995851812	0.10499785918749	13	#666666	1.0	-0.114679690016182	-0.170746281756641	-0.270148961926375	0.017701136993335448	0.263976697814914	0.0301714197279068	-0.138941281780406
GENE2867X	ucsf_hc.01_1.G217B.11286		fatty acid desaturase	HISTO_ZU.Contig65.fgenesh_plus.139.final_new		I7I48_02996					0.09874397675898	0.00558319191304728	0.00586640902145527	8.96e-01	0.308909517805481	0.813384915582511	0.902302107100491	13	#666666	1.0	-0.15642523928736	-0.267627027406284	-0.241318687800063	-0.009765549080034616	0.240218033617711	0.0213579291256583	0.0168822069313892
GENE2868X	ucsf_hc.01_1.G217B.09841		acetolactate synthase	HISTO_ZL.Contig1161e.eannot.1277.final_new	near LTR block	I7I48_11138					0.79068086894135	0.148243166850298	0.0135831928267948	8.58e-03	0.256273705897716	0.167977343553246	0.421501314742217	13	#666666	1.0	-0.0425296485728346	-0.199302016026229	-0.321540935579224	0.2864140861185685	0.268321794053188	0.178292049431019	0.131560190355252
GENE2869X	ucsf_hc.01_1.G217B.11382	TAF8	bromodomain associated protein	HISTO_ZU.Contig65.Fgenesh_histo.81.final_new		I7I48_03094					0.926938007381859	0.139499154111925	0.041052495370473	2.78e-02	0.73017141204827	0.987965795449182	0.478926707151081	13	#666666	1.0	0.0143475854681663	-0.204004485442951	-0.252914787594333	0.24269391936656437	0.166290001491181	0.00255613332440063	0.130800948504623
GENE2870X	ucsf_hc.01_1.G217B.11644		phosphodiesterase/alkaline phosphatase D	HISTO_ZY.Contig571f.Fgenesh_histo.9.final_new	near LTR block	I7I48_10322					0.288596082083739	0.00419278562214413	0.000402819925077146	1.71e-06	0.703763062331022	0.076150384867739	0.788592868602115	13	#666666	1.0	-0.127237372488477	-0.365087260451778	-0.425052659418421	0.47295581368103945	0.124662090390357	0.236514679457749	0.0495636224470708
GENE2871X	ucsf_hc.01_1.G217B.06297		hypothetical protein	HISTO_JF.Contig157.Fgenesh_Aspergillus.27.final_new	near LTR block	I7I48_00991					0.154072803701269	0.000194466711691816	0.00128015443641552	1.81e-04	0.561158761844088	0.244166045817484	0.779765201804294	13	#666666	1.0	-0.143851701896887	-0.415364783429612	-0.31034152876132	0.302097145544752	0.157611166929245	0.109177365062481	-0.0375029051041018
GENE2872X	ucsf_hc.01_1.G217B.10242	DAM1	DASH complex component Dam1	HISTO_ZT.Contig1089.eannot.1565.final_new		I7I48_06188					0.584941396080761	0.161607751394414	0.000129191637153883	1.09e-01	0.214314044605319	0.743291139275422	0.241845753050305	13	#666666	1.0	0.0477368657874111	-0.109779283290823	-0.317630831351054	0.15935401215312783	0.333411405108286	-0.0250997632229968	0.10574898934094
GENE2873X	ucsf_hc.01_1.G217B.01720	BST1	GPI inositol-deacylase	HISTO_DA.Contig93.genewise.178.final_new	near LTR block	I7I48_08444					0.976764864366506	0.291694930999405	0.000815529451823218	1.26e-01	0.0555173418711499	0.740017762584695	0.820295479765492	13	#666666	1.0	0.00362510659354065	-0.107031918263127	-0.33468826058836	0.16385730987181826	0.511355113382177	0.0344414845401015	-0.0335094000751504
GENE2874X	ucsf_hc.01_1.G217B.10195		InfB (translation initiation factor) domain-containing protein	HISTO_ZT.Contig1089-snap.61.final_new		I7I48_06236					0.349820910863898	0.0850033907280631	1.75123045134566e-05	9.78e-02	0.00222002669877917	0.754266191413482	0.955017439780583	13	#666666	1.0	-0.0912288410353961	-0.167780216962524	-0.461127573350375	0.3733851133740037	1.34791766664234	-0.0338443569041429	0.010006441432056
GENE2875X	ucsf_hc.01_1.G217B.02192		hypothetical protein		near LTR block	I7I48_07664					0.519497700746203	0.278399021791934	5.33899670728763e-05	2.55e-02	1.0	0.386173408999071	0.966273324589463	13	#666666	1.0	-0.0867568788333126	-0.142437127744554	-0.571930129090938	0.41982756082535166		-0.122807682456191	-0.0103268067299709
GENE2876X	ucsf_hc.01_1.G217B.11680		hypothetical protein			I7I48_10358					0.11591420792447	0.264966032859272	0.0813581095190871	2.81e-03	1.0	0.118260657966204	0.0908587695397668	13	#666666	1.0	-0.336943383318634	-0.240015752361646	-0.329235601957783	0.5278104121863662		-0.336157321005479	0.434907976958917
GENE2877X	ucsf_hc.01_1.G217B.05587		hypothetical protein			I7I48_04999					0.520790968898766	0.397106911034811	0.0650537640949834	6.50e-03	0.269702892981063	0.141536538441426	0.0713179494531144	13	#666666	1.0	-0.581877256685351	-0.759042373600806	-1.58772193602219	1.254619038850253	1.07615046866033	-1.46893684340387	2.09283959654119
GENE2878X	ucsf_hc.01_1.G217B.10971		folliculin	HISTO_ZT.Contig181.Fgenesh_histo.39.final_new		I7I48_06405					0.73039657279268	0.570215888247609	0.017848006904489	7.14e-04	0.0562684106968163	0.000854721354776765	0.193152164108716	13	#666666	1.0	0.0720541669817267	-0.115946027746063	-0.432080308469054	0.6403113298056052	0.662223886762218	-0.548532955983498	0.243025177225877
GENE2879X	ucsf_hc.01_1.G217B.09737		malonyl CoA-acyl carrier protein transacylase		near LTR block	I7I48_06839					0.996377427855915	0.0442663335360909	0.103336081834044	2.14e-02	0.0998186215308645	7.91191321742154e-05	0.0859938652540518	13	#666666	1.0	-0.000462606712361868	-0.171993974626768	-0.130787717243432	0.17158602411531518	0.491592685300698	-0.360188539253473	0.160639158948103
GENE2880X	ucsf_hc.01_1.G217B.10381	VPS54	GARP complex component	HISTO_ZT.Contig1128f.Fgenesh_histo.6.final_new		I7I48_05863					0.00918671460711541	0.00145475548885385	4.17360229276634e-08	6.49e-17	0.185957445039453	0.000315825194506004	0.0437197238401354	13	#666666	1.0	-0.20761671470374	-0.261569778958071	-0.554465988075446	1.1336713407519183	0.361087784749609	-0.308078054750583	-0.194874864634051
GENE2881X	ucsf_hc.01_1.G217B.03816		hypothetical protein			I7I48_08778					0.113151261237973	0.471883792323105	0.0286992308764553	9.72e-04	1.0	0.240581950395311	0.740850980198655	13	#666666	1.0	-0.260664709586465	-0.120690498907706	-0.325101186321121	0.8676270091315806		-0.189646575466198	-0.0776176288765562
GENE2882X	ucsf_hc.01_1.G217B.01132		pyruvate formate lyase activating enzyme	HISTO_BP.Contig459.eannot.1601.final_new		I7I48_04264					0.00840359589629758	0.0650672780269175	0.000421492455043966	7.99e-13	0.383016348820911	0.0635064685614574	0.753359251238288	13	#666666	1.0	-0.316876403527033	-0.212712980044178	-0.407919254269443	0.9308068662957499	0.257722377790998	-0.227297074468848	-0.0557411894911581
GENE2883X	ucsf_hc.01_1.G217B.08867	ISA2	iron-sulfur cluster assembly 2	HISTO_ZL.Contig1131.Fgenesh_histo.36.final_new							0.0269200787408336	0.000283898007062887	9.01753208571081e-06	4.98e-04	0.765564711768614	0.0407418825810478	0.214442496806598	13	#666666	1.0	-0.201658951134717	-0.371418732885279	-0.444422445865687	0.6091678378250006	0.111316117366413	-0.189066886084071	-0.142404620289159
GENE2884X	ucsf_hc.01_1.G217B.03485		serine/threonine-protein kinase, conidia-enriched transcript	HISTO_EA.Contig33.Fgenesh_histo.235.final_new		I7I48_04649					0.365020418338573	0.0129769299712756	0.010186414297262	7.63e-08	1.0	0.500649174679801	0.663359964278758	13	#666666	1.0	-0.195124001469221	-0.57721108849042	-0.519612702891002	0.973937466513554		-0.158854924502925	-0.142258299461486
GENE2885X	ucsf_hc.01_1.G217B.03931		cysteine protease PalB	HISTO_FE.Contig19.Fgenesh_histo.247.final_new	near LTR block	I7I48_08895					0.0176247660781586	0.00795950683929606	4.75769459185781e-05	4.68e-09	0.281483917876528	0.89963032960165	0.186107244929949	13	#666666	1.0	-0.31336597689485	-0.359309107318927	-0.564252255284321	0.9550074838873396	0.309164507642912	-0.0176910611368957	-0.217807761790692
GENE2886X	ucsf_hc.01_1.G217B.11400		C-x8-C-x5-C-x3-H zinc finger protein	HISTO_ZU.Contig65.Fgenesh_Neurospora.147.final_new	near LTR block	I7I48_03112					0.25169587521822	0.00324965324058723	0.0223459620518041	2.87e-11	0.151859000499863	0.41901808554149	0.182145185723719	13	#666666	1.0	-0.125273410312032	-0.340061400954197	-0.224488002680109	0.7639495249294855	0.339699391953113	-0.083605810538967	-0.168904164016148
GENE2887X	ucsf_hc.01_1.G217B.02416		hypothetical protein		near LTR block	I7I48_07438					0.941994132829965	0.646164236653163	0.497752847599301	7.56e-03	1.0	0.909848078348952	0.640694200146563	13	#666666	1.0	-0.0162507418511875	-0.0927368207807624	-0.114243722714569	0.4721791261318381		0.022202001468683	-0.118416941127944
GENE2888X	ucsf_hc.01_1.G217B.03489		ABC transporter	HISTO_EA.Contig33-snap.100.final_new		I7I48_04653					0.0161136036784443	0.00378047671983472	0.0154723633290713	3.57e-09	0.140258545252234	0.114876189432702	0.0266314113408714	13	#666666	1.0	-0.289027893976331	-0.360365050797212	-0.257717287540345	0.8956976048349875	0.377993186045643	0.186914466677433	-0.327063244624747
GENE2889X	ucsf_hc.01_1.G217B.10447		hypothetical protein			I7I48_06378					0.083961813561797	0.0110086622276118	0.481088121090009	9.64e-09	0.775002390623322	0.739344742352872	0.753359251238288	13	#666666	1.0	-0.290810047187498	-0.451240014334243	-0.102561639924519	1.2008693197947382	0.141581027460663	0.0613958142566036	-0.0792996155866157
GENE2890X	ucsf_hc.01_1.G217B.01957		hypothetical protein		in LTR block	I7I48_11202					0.519497700746203	0.640347738587817	0.0649960298381307	8.51e-04	1.0	0.610049261776986	0.329813489027485	13	#666666	1.0	-0.142831648503439	0.102278755124293	-0.355850852300783	0.896212683405297		0.108140178588963	-0.254163017592551
GENE2891X	ucsf_hc.01_1.G217B.01850		monocarboxylate permease-like protein	HISTO_DA.Contig93.Fgenesh_histo.82.final_new	near LTR block	I7I48_08313					0.859009579566174	0.198932698209147	0.00953251083508722	6.04e-13	0.745007281286808	0.243282220435248	0.454665190260798	13	#666666	1.0	-0.024282536746342	0.152431311113409	-0.29577547986007	0.8630569577959112	0.117176337359499	0.143283937804751	-0.117159241599372
GENE2892X	ucsf_hc.01_1.G217B.03743		acetyltransferase	HISTO_ER.Contig17.Fgenesh_Aspergillus.27.final_new		I7I48_09748					0.77682950646346	0.134143373279776	0.00386732526848933	2.60e-09	1.0	0.289221340458356	0.81973776101412	13	#666666	1.0	0.0481011805945304	-0.23746964126846	-0.434122528755746	0.9162833685303937		0.178724521659937	-0.0556713585042101
GENE2893X	ucsf_hc.01_1.G217B.00407		hypothetical protein		near LTR block	I7I48_00093					0.994612315815484	0.611195387790107	0.410762001037262	6.20e-02	1.0	0.752892348063368	0.874517340022205	13	#666666	1.0	-0.00219121535659883	-0.150068365899061	-0.203213641376103	0.4907339714988188		0.0954114709520533	-0.0701459128828499
GENE2894X	ucsf_hc.01_1.G217B.06171		RNA polymerase II transcription factor SIII subunit A	HISTO_HS.Contig68.Fgenesh_histo.169.final_new		I7I48_07003					0.883197032635171	0.620033515943816	0.0942192430329591	3.67e-07	0.987940878914972	0.159532301090837	0.821016538238728	13	#666666	1.0	0.0182302447353688	-0.0576440441944595	-0.164525425323238	0.4675599778323727	0.00407897227334697	0.160815675862945	-0.0375632458598254
GENE2895X	ucsf_hc.01_1.G217B.02634	PFA4	palmitoyltransferase pfa4	HISTO_DM.Contig933.eannot.1577.final_new		I7I48_07925	Ryp1_ChIP		Ryp3_ChIP		0.662442324604501	0.107560362734446	0.0189667854272504	8.53e-10	0.328349039324836	0.037713343321636	0.459793783590251	13	#666666	1.0	-0.0786713616632948	-0.267942180515569	-0.360220294044842	1.0653197893828001	0.288234601129392	0.375546405918194	-0.164706500376106
GENE2896X	ucsf_hc.01_1.G217B.06363		hypothetical protein	HISTO_JG.Contig206.Fgenesh_histo.179.final_new		I7I48_05633					0.248442429016482	0.079855790946123	1.83618961998087e-08	9.96e-13	0.1772980621049	0.135546130549294	0.60527067951418	13	#666666	1.0	-0.08447799017104	-0.123371730249046	-0.543339866586185	0.6611870127115045	0.344723989001856	0.101461681493844	-0.0466740083828743
GENE2897X	ucsf_hc.01_1.G217B.04178		MYB DNA-binding domain-containing protein	HISTO_FE.Contig19.eannot.1758.final_new	near LTR block	I7I48_09142					0.536017506022884	0.0732508220341892	5.47787004852124e-05	6.79e-04	0.195835916625805	0.0405905850981244	0.616626697854082	13	#666666	1.0	-0.0904934392390349	-0.237627739463258	-0.578216912453844	0.6146995125123612	0.344774053861567	0.258741669425394	-0.0839501782092755
GENE2898X	ucsf_hc.01_1.G217B.01571		hypothetical protein	HISTO_DA.Contig93.Fgenesh_histo.329.final_new		I7I48_08594					0.259984276804531	0.0793391977680613	6.4483175888069e-06	1.15e-08	0.835824699231942	0.0197076173968905	0.346029160720519	13	#666666	1.0	-0.12451363171507	-0.192703516288616	-0.566190727554946	0.6589679935887283	0.0613576969114069	0.276419755934166	-0.133867497146105
GENE2899X	ucsf_hc.01_1.G217B.09918		hypothetical protein	HISTO_ZL.Contig658.Fgenesh_Aspergillus.29.final_new	near LTR block	I7I48_01496					0.0918352641384083	0.853376221510142	0.00406307154341219	1.28e-12	0.0373600619444479	0.331517887568538	0.955447600315712	13	#666666	1.0	-0.18684148199113	-0.0225861283894506	-0.300143614390014	0.9181580543114969	0.843273848992157	-0.102754025214604	-0.0101558249367297
GENE2900X	ucsf_hc.01_1.G217B.03186		hypothetical protein	HISTO_DY.Contig31.Fgenesh_Neurospora.42.final_new		I7I48_03502					0.154526253100374	0.196166080328553	0.0123908938592093	4.10e-07	0.0919143957410058	0.552512720138379	0.996465746658503	13	#666666	1.0	-0.172259614887982	-0.15613629200041	-0.27839888232351	0.7955651601300102	0.558545157856887	-0.0783909156262275	-0.00116563766326117
GENE2901X	ucsf_hc.01_1.G217B.09447		hypothetical protein			I7I48_09432					0.413691843146287	0.29140342346216	0.00224455158254164	1.82e-05	1.0	0.584169742440781	0.970946560926255	13	#666666	1.0	-0.158595976556411	-0.204038274596805	-0.575481327618767	1.048648595895013		-0.114480391844177	-0.0129587578189496
GENE2902X	ucsf_hc.01_1.G217B.05208		hypothetical protein		in LTR block	I7I48_10247					0.976710517316114	0.551521907450957	0.0298416073502345	6.16e-12	0.000179145358731575	0.703287863967567	0.853734774748929	13	#666666	1.0	-0.00964412055256147	-0.165946665675559	-0.545095819971157	2.13946487846558	2.62608500721894	-0.107925131566725	-0.0769795215937719
GENE2903X	ucsf_hc.01_1.G217B.10554	CATA	catalase isozyme A	HISTO_ZT.Contig174.eannot.1384.final_new		I7I48_06024					4.47219100500985e-05	1.33359015078351e-05	2.89835536868084e-07	4.31e-19	5.29571983021285e-05	0.00043559551880446	0.0124500706379384	13	#666666	1.0	-0.422953291064762	-0.471960713928721	-0.54769520932888	3.9775525654875774	3.7961751875741	-0.337456828969353	-0.285438603480453
GENE2904X	ucsf_hc.01_1.G217B.09013		hypothetical protein			I7I48_01677					0.662625171905507	0.210556660295654	0.143447775883484	2.22e-12	1.0	0.273114993550377	0.898159817741342	13	#666666	1.0	-0.0534694003296745	-0.144797342806561	-0.148388588079875	0.943323403145615		-0.128681908426229	-0.0238988039881169
GENE2905X	ucsf_hc.01_1.G217B.10976		hypothetical protein	HISTO_ZT.Contig181.Fgenesh_Aspergillus.149.final_new		I7I48_06400					0.218888271647547	0.245110996220561	0.0709140409851241	1.61e-05	0.00412774244599193	0.259033787815384	0.873796078350868	13	#666666	1.0	-0.181450213645602	-0.171191371706904	-0.235492510458589	0.7255064163820403	1.1505094760513	-0.175214298712445	0.0382123855989098
GENE2906X	ucsf_hc.01_1.G217B.06488		ubiquitin conjugating enzyme	HISTO_JG.Contig206.Fgenesh_Aspergillus.126.final_new		I7I48_05504					0.367203448005817	0.004897647099472	0.20611110133694	1.07e-13	0.000790517912745613	0.916192338422823	0.660658194237401	13	#666666	1.0	-0.135376061985576	-0.453899919809222	-0.164335256219647	1.0792694819719213	1.7167010612756	-0.0171062479520825	0.0910705073750693
GENE2907X	ucsf_hc.01_1.G217B.00782		hypothetical protein	HISTO_BP.Contig457.Fgenesh_histo.208.final_new		I7I48_03914					0.901206130699427	0.97180387424122	0.19259191346024	4.09e-02	0.282066619368263	0.71192979075967	0.872634940159748	13	#666666	1.0	0.0487872035520214	-0.0132192564967704	-0.417045643943332	0.5969367225619073	0.821656815415279	-0.138394582823531	0.0892391184864116
GENE2908X	ucsf_hc.01_1.G217B.03187		serine/threonine-protein kinase	HISTO_DY.Contig31.Fgenesh_histo.61.final_new		I7I48_03501					0.105507809715156	0.32258140863159	0.000151227557110876	3.92e-10	0.00775679974678338	0.274803552649901	0.194733204379092	13	#666666	1.0	-0.185391141343639	-0.113869388802718	-0.451941307930571	0.8792685411717653	1.15889312946594	0.135439381384836	-0.196224773617282
GENE2909X	ucsf_hc.01_1.G217B.10331		hydrolase	HISTO_ZT.Contig1089.fgenesh_plus.56.final_new		I7I48_06099					0.62558146540975	0.429612072594702	0.0031678641053273	3.39e-09	0.00227624287030609	0.178522357706194	0.544339731205051	13	#666666	1.0	-0.064691322171738	-0.101882322735031	-0.356774606450687	1.0177429353284841	1.21038842467221	0.173734950860369	-0.101082229419251
GENE2910X	ucsf_hc.01_1.G217B.05854		MFS transporter	HISTO_HS.Contig68.genewise.227.final_new	near LTR block	I7I48_07322					0.987338280672492	0.214642536055128	4.35334184176368e-06	3.35e-16	0.0042647145224325	0.0127986222134823	0.171169543234454	13	#666666	1.0	-0.00201215080712647	-0.131143817549149	-0.565224238210765	0.9022114650166783	1.19872942201749	0.300132739916117	0.182982976102584
GENE2911X	ucsf_hc.01_1.G217B.06598		no significant blast hit	HISTO_JG.Contig206.eannot.1571.final_new	in LTR block	I7I48_05395					0.456916788429788	0.144464362276348	0.0617405214665347	7.57e-09	0.00631857885896951	0.586424450582168	0.445994750161185	13	#666666	1.0	-0.121873936787516	-0.219990516735773	-0.26167241297026	0.7066538397365295	0.896027567872713	0.0808750845892998	0.139631911676062
GENE2912X	ucsf_hc.01_1.G217B.01143		oocyte zinc finger protein XlCOF7.1-like	HISTO_BP.Contig459.eannot.1606.final_new		I7I48_04275					0.0256322994846858	0.00890729696242594	0.185734588196853	6.18e-07	0.0163455917056823	0.0287093381387226	0.376125837151477	13	#666666	1.0	-0.320055999632589	-0.386947594724683	-0.161734636029547	0.7614410346827445	0.87216970044246	-0.317687405923237	-0.166922977775843
GENE2913X	ucsf_hc.01_1.G217B.11587	MSH4	DNA mismatch repair protein	HISTO_ZY.Contig518.Fgenesh_Neurospora.11.final_new	near LTR block	I7I48_10481					0.0253671963162092	0.000711932409067145	0.00135600829666276	2.93e-11	0.00539139722206955	0.0149693621979822	0.145784276942015	13	#666666	1.0	-0.268361400617628	-0.451430858506121	-0.367793961951118	1.0825608438134504	1.06395382388926	-0.304119678896651	-0.226121692704104
GENE2914X	ucsf_hc.01_1.G217B.00099	TFC3	TFIIIC transcription initiation factor complex subunits Tfc3	HISTO_AL.Contig317.Fgenesh_histo.14.final_new	near LTR block	I7I48_01307					0.0394553199492234	0.00342025441662526	0.00234534976588778	9.19e-04	0.0840249290483367	0.178522357706194	0.224211517590354	13	#666666	1.0	-0.224304254408247	-0.339327711829609	-0.313608936055341	0.5278976134051969	0.589550579636108	-0.150524791814287	-0.172139247769535
GENE2915X	ucsf_hc.01_1.G217B.01864		hypothetical protein		near LTR block	I7I48_08299					0.00225862733957887	0.000587800048713585	0.000912222269123388	1.83e-10	1.0	0.0421099279536953	0.351532302883355	13	#666666	1.0	-0.449867249742235	-0.533102932052652	-0.442924758198811	0.8552781070148863		-0.273551259438428	-0.162206722269119
GENE2916X	ucsf_hc.01_1.G217B.09303		alternative sulfate transporter	HISTO_ZL.Contig1161b.Fgenesh_Aspergillus.117.final_new	near LTR block	I7I48_09288					0.342919350626207	0.103271816759107	0.0478142822673792	7.02e-07	0.27118454904094	0.988299269303881	0.89100068811463	13	#666666	1.0	-0.143855913068168	-0.248434583564301	-0.267380805786166	0.616450411109037	0.393076961772147	-0.00288220755963575	-0.0362964070480056
GENE2917X	ucsf_hc.01_1.G217B.04906		homogentisate 1,2-dioxygenase	HISTO_GL.Contig296.eannot.1357.final_new		I7I48_10719					0.0202001463163448	0.00798312853283563	0.00274893459911405	9.07e-03	0.248147960764003	0.655208130709073	0.987463787237653	13	#666666	1.0	-0.273098403277052	-0.319512927123613	-0.327424835051691	0.5521990491456127	0.415443792681901	-0.0556729231593147	-0.00333700628385714
GENE2918X	ucsf_hc.01_1.G217B.08748	NDT80	NDT80 / PhoG like DNA-binding family protein	HISTO_ZL.Contig1131.Fgenesh_Aspergillus.295.final_new		I7I48_01944					0.00857010012770712	0.252556698040288	0.702225273293426	1.38e-18	0.00098929422218033	0.994943410006254	0.497498141657899	13	#666666	1.0	-0.276173661993992	-0.114895776674734	-0.0339301425826584	1.3380577513903449	1.46714620755666	-0.000697018072108868	-0.0872994901392294
GENE2919X	ucsf_hc.01_1.G217B.06877		hypothetical protein			I7I48_02541					0.72063742834258	0.878845699942414	0.86763992995718	1.65e-01	0.316012852165061	0.907231214494897	0.949066994366864	13	#666666	1.0	-0.229608534870488	-0.0998311656635298	-0.0873803837857277	0.6538177738761972	0.770872839458677	-0.0737504591192626	-0.063818277365399
GENE2920X	ucsf_hc.01_1.G217B.08788		N-acetylglucosamine-6-phosphate deacetylase	HISTO_ZL.Contig1131.Fgenesh_histo.94.final_new		I7I48_01904					5.85919951959196e-06	1.6448345230544e-06	0.177449434553684	1.25e-14	0.00098929422218033	0.0113963708182922	0.000499982814475775	13	#666666	1.0	-0.530643882787167	-0.542053568132209	0.112528800142516	1.7170715033586719	1.65246126233829	0.217671350424562	-0.389798809588238
GENE2921X	ucsf_hc.01_1.G217B.11801		hypothetical protein	HISTO_ZZ.Contig127a.Fgenesh_histo.45.final_new	in LTR block	I7I48_11459					0.020874805968435	0.00185093112114974	0.00321260472210463	8.39e-22	0.0068489686181054	0.2205625808669	0.760602858253525	13	#666666	1.0	-0.278191127114678	-0.402006535345581	-0.329269693638024	1.4317846285619955	1.1172376507106	-0.152618695679748	0.0545147148972216
GENE2922X	ucsf_hc.01_1.G217B.03500		hypothetical protein	HISTO_EA.Contig33.Fgenesh_histo.12.final_new		I7I48_04664					0.125275352938097	0.0248130400899981	0.180401542346873	1.24e-09	0.0381773926702208	0.494419073112006	0.61987778745211	13	#666666	1.0	-0.208947384636906	-0.313977937676696	-0.159226694036789	0.9646328818883319	0.749321640585591	-0.0991702240270973	0.0947369706656902
GENE2923X	ucsf_hc.01_1.G217B.05703		DUF6 domain-containing protein	HISTO_GY.Contig471.eannot.1337.final_new	near LTR block	I7I48_05307	Ryp1_ChIP		Ryp3_ChIP		0.316660114993469	0.121308857039411	0.72101902540438	7.03e-10	0.0442539521216554	0.954860244210241	0.810029885059766	13	#666666	1.0	-0.109771841567927	-0.16188267713587	-0.0347418797272461	0.7973972467257733	0.53491637412695	0.00611797317780383	0.0346751506533982
GENE2924X	ucsf_hc.01_1.G217B.00631		AAA family ATPase	HISTO_AZ.Contig47.Fgenesh_Neurospora.82.final_new		I7I48_00318					0.00698890769841118	7.48894102080256e-05	0.00929441601814709	1.11e-24	0.0382519242167276	0.000226306787795419	0.824815639046384	13	#666666	1.0	-0.198744985778172	-0.327627108642999	-0.169066562112921	1.1124430103937868	0.652791426136497	-0.289662977805606	0.0229918272635068
GENE2925X	ucsf_hc.01_1.G217B.10985	RVS161	BAR domain-containing protein	HISTO_ZU.Contig153f.Fgenesh_Neurospora.3.final_new	near LTR block	I7I48_01072					0.111208184962692	0.13097001786308	0.802925586418877	7.48e-07	0.194182240904001	0.00531568000936234	0.905122249431059	13	#666666	1.0	-0.101233368985571	-0.0914902402776434	-0.0143253767274079	0.46408302021329756	0.325616749108434	-0.167870607477501	-0.0107659616768565
GENE2926X	ucsf_hc.01_1.G217B.00694		protein kinase domain-containing protein	HISTO_BI.Contig285.Fgenesh_histo.27.final_new	near LTR block	I7I48_12165					0.065158093052812	0.223638407345186	0.451042166203517	1.41e-07	1.0	0.0453001424779151	0.782700123376632	13	#666666	1.0	-0.30764830240248	-0.201481371463947	-0.108001928989483	1.328675213351219		-0.35323410767124	-0.0723752662892529
GENE2927X	ucsf_hc.01_1.G217B.10756		hypothetical protein			I7I48_06621					0.178099707093551	0.407757043271633	0.9408503373993	1.82e-04	0.199053686173736	0.784276086940367	0.931507513464149	13	#666666	1.0	-1.06515891096202	-0.631392241723693	-0.0476514502402428	1.6732128036581324	1.37208914871954	-0.239494414599812	-0.120999055974123
GENE2928X	ucsf_hc.01_1.G217B.12209		urea hydro-lyase/cyanamide hydratase	HISTO_ZZ.Contig127c.fgenesh_plus.60.final_new	near LTR block	I7I48_11871					0.136327192944253	0.221452303530476	0.000167087554314846	1.41e-10	0.402498783667175	0.156042489786383	0.917919508622306	13	#666666	1.0	-0.150953606039879	-0.122868866965201	-0.390501665201745	1.115506974306791	0.240731499515633	-0.144693118028405	0.0170249693116133
GENE2929X	ucsf_hc.01_1.G217B.03070		hypothetical protein			I7I48_12052					0.305154113645374	0.520919740855386	0.0229441382199736	1.53e-09	1.0	0.170487661381264	0.505682828730314	13	#666666	1.0	-0.211550685508866	-0.13609042077642	-0.431173484742311	1.5149237351500795		-0.271952921079329	0.172675562657418
GENE2930X	ucsf_hc.01_1.G217B.07561		hypothetical protein			I7I48_00672					0.959278585500926	0.929809188130588	0.000298888429087529	6.47e-17	0.316337107804562	0.00642048170273873	0.69516434620231	13	#666666	1.0	0.00663364530041743	-0.0105495689764119	-0.398559697561241	1.6918575327529382	0.404483244201245	-0.311902119873963	0.0605820409570281
GENE2931X	ucsf_hc.01_1.G217B.08726		hypothetical protein	HISTO_ZL.Contig1131.Fgenesh_histo.319.final_new		I7I48_01966					0.5031831372317	0.719150965046093	0.00597797205655349	3.20e-11	1.0	0.214313745732336	0.871955980037047	13	#666666	1.0	-0.135312124354209	0.0730906177083979	-0.517414029609642	1.5392145600343143		-0.231330538060114	0.046819317409863
GENE2932X	ucsf_hc.01_1.G217B.02268		hypothetical protein			I7I48_07587					0.684553688872424	0.448831416129245	0.0148237627229353	2.01e-11	0.487252397246738	0.618001528504357	0.870913841418849	13	#666666	1.0	-0.0644919718705776	0.112315185910631	-0.335269953928514	1.083537405224077	0.304555502479334	-0.079305224429453	-0.0388661065934506
GENE2933X	ucsf_hc.01_1.G217B.10627	NIT17	yippee family protein	HISTO_ZT.Contig174.fgenesh_plus.49.final_new		I7I48_05951					0.162652146929547	0.0703819583702858	0.00791759847778381	8.54e-15	0.367162668234824	0.900510727075322	0.997337531019482	13	#666666	1.0	-0.147808817565712	-0.185929502109982	-0.257951107351761	1.0013367452727115	0.210286564302999	-0.0129269583618274	0.000706468249306091
GENE2934X	ucsf_hc.01_1.G217B.01477		hypothetical protein	HISTO_DA.Contig93.Fgenesh_histo.236.final_new		I7I48_08690					0.965079865018927	0.0546646119419848	0.0133014150863566	1.17e-13	0.275056257543482	0.69070700129939	0.497451966913684	13	#666666	1.0	-0.00534133604609188	-0.188333756623626	-0.222373960041099	0.8193048069911119	0.277992161919949	0.0412911301292889	0.0865054763327784
GENE2935X	ucsf_hc.01_1.G217B.06255		DUF1761 superfamily domain-containing protein, conidia-enriched transcript	HISTO_HS.Contig68.eannot.2147.final_new	near LTR block	I7I48_06918					2.56450277419925e-05	6.54083218864755e-08	2.44629851500932e-07	2.23e-20	0.00691945852375956	0.000684772178860895	0.873885899364093	13	#666666	1.0	-0.384914612465468	-0.570475371807687	-0.471482753182649	3.4662278076832096	1.22845957028946	0.255029936626286	0.0162496414823528
GENE2936X	ucsf_hc.01_1.G217B.03812		hypothetical protein			I7I48_08774					0.890020317875868	0.184895711016278	0.686460667083006	2.17e-10	0.439187233479111	0.35059449141528	0.688024239117383	13	#666666	1.0	-0.0233976034939585	0.192175145718541	-0.0538539023922082	1.0650375213414554	0.267422428530597	-0.136831076278458	0.0810661078141917
GENE2937X	ucsf_hc.01_1.G217B.11067		hypothetical protein		near LTR block	I7I48_02777					0.30372537989817	0.322454082438622	0.092319419668137	5.88e-20	0.282126243308475	0.181128187146405	0.496740524269352	13	#666666	1.0	-0.217904984632943	0.201688520485437	-0.316379305461859	2.1391166714474132	0.42264282767806	-0.235353570756861	0.15607689925089
GENE2938X	ucsf_hc.01_1.G217B.00865	TFB4	RNA polymerase II transcription factor B subunit 4	HISTO_BP.Contig457.Fgenesh_Aspergillus.130.final_new		I7I48_03997	Ryp1_ChIP				0.772558921093516	0.939398415682037	0.927171549348124	6.46e-07	0.832032168218949	0.255706095131323	0.552856000837934	13	#666666	1.0	0.0373184376087519	0.00982351854521823	-0.00962719120626865	0.685752714397885	0.0565571542503998	-0.118654006116253	0.0811449778675799
GENE2939X	ucsf_hc.01_1.G217B.07276		receptor-associated protein	HISTO_LF.Contig359.eannot.2147.final_new		I7I48_00385					0.52709658560368	0.979352849690138	0.723806123889766	5.49e-11	0.639152093055571	0.417479960763577	0.54411903844039	13	#666666	1.0	-0.0501319939020863	-0.00197955569900898	-0.0240304524262038	0.717183302632659	0.217860585926699	-0.0567839212598642	0.0546075272872315
GENE2940X	ucsf_hc.01_1.G217B.03408		hypothetical protein	HISTO_EA.Contig33-snap.59.final_new		I7I48_04571					0.622328043968386	0.592494016661085	0.456385088884771	2.82e-20	0.231099418100824	0.0496568591149908	0.863335722751747	13	#666666	1.0	0.068912520383615	-0.0754944196716205	0.0862268756188249	1.9071154056554362	0.461523393836201	-0.253209648404896	0.0340917379825822
GENE2941X	ucsf_hc.01_1.G217B.09987	NIT41	CP2 transcription factor	HISTO_ZL.Contig658-snap.37.final_new		I7I48_01427					0.817737154327352	0.762097152671203	0.598948708364214	1.48e-14	0.00395999485978728	0.748134372028376	0.0154901602374522	13	#666666	1.0	-0.0874896226479467	0.108805764577103	0.15456565053203	2.4757436181343255	1.00082267505897	-0.0850997714734389	0.717407293733452
GENE2942X	ucsf_hc.01_1.G217B.05636		hypothetical protein			I7I48_04948					0.500307014878385	0.535361737122389	0.831489021640504	1.94e-07	1.0	0.470569927961039	0.352398619306825	13	#666666	1.0	-0.150238776892454	-0.13910356575711	0.0402463943620934	1.1547037470903116		0.156843858699669	0.237533814192938
GENE2943X	ucsf_hc.01_1.G217B.02946		lipase/esterase	HISTO_DM.Contig940.Fgenesh_histo.13.final_new		I7I48_08103					0.761579677220707	0.275261854559478	0.819251166224707	1.84e-18	0.117998981387612	0.0310618467889494	0.0552721835531483	13	#666666	1.0	-0.0360672091338481	-0.119395304413055	-0.0220373964942242	1.7319695186018882	0.539863739417664	0.257610920716386	0.257998210719736
GENE2944X	ucsf_hc.01_1.G217B.09439		hypothetical protein			I7I48_09424					0.479814506321644	0.67167268051055	0.700725022376345	3.53e-12	0.277026774050097	0.583950522137374	0.195746448133254	13	#666666	1.0	0.155693660497797	-0.0988019996249125	-0.0752409412242661	1.1695328977099242	0.735567963773035	-0.144376879556342	0.392789949612645
GENE2945X	ucsf_hc.01_1.G217B.08493		thioesterase domain-containing protein	HISTO_ZH.Contig107.Fgenesh_Aspergillus.44.final_new	near LTR block	I7I48_10511					0.357320418773646	0.735809333919108	0.79552724276358	2.75e-13	0.0422890812616342	0.524734316527944	0.0240485277675261	13	#666666	1.0	0.12076878107282	0.0475064215493886	-0.0307274630484997	1.7000021444786193	0.969844507830817	0.0920214548725951	0.372740826325281
GENE2946X	ucsf_hc.01_1.G217B.01099		5-methylthioadenosine/S-adenosylhomocysteine deaminase n1	HISTO_BP.Contig459.Fgenesh_histo.192.final_new	near LTR block	I7I48_04231					0.813178024664706	0.811531734214017	0.515936332698984	1.60e-07	0.143316887800028	0.408840519821758	0.0412872249345083	13	#666666	1.0	-0.0536334597480455	0.05299455442599	-0.116835784684937	1.4998518869087378	1.19787873530705	0.198193449902329	0.538620259699118
GENE2947X	ucsf_hc.01_1.G217B.10222	cetJ	HHE domain-containing protein	HISTO_ZT.Contig1089.genewise.10.final_new		I7I48_06210					0.54524358283425	0.0434665181173842	0.813014717073905	3.41e-17	0.000372997488501882	0.678428320767179	0.0431555299215752	13	#666666	1.0	0.150900499311121	0.465431438096989	-0.0520871715760491	4.940522511912111	3.70248440855721	0.107235990785189	0.567765852995741
GENE2948X	ucsf_hc.01_1.G217B.10144		hypothetical protein			I7I48_06287					0.449367228864052	0.644753669962314	0.549402619560987	5.69e-09	1.0	0.737651195844623	0.578984505556333	13	#666666	1.0	-0.267830612299755	0.15854493844163	-0.180483988895252	2.7690124372037683		0.130391676648723	0.263079326999678
GENE2949X	ucsf_hc.01_1.G217B.04520		hypothetical protein		near LTR block						0.588990552214672	0.809095281248442	0.369418941757973	2.12e-19	1.0	0.601706825079777	0.998547374855317	13	#666666	1.0	-0.134051769289053	0.0618841752434269	-0.186694850730035	2.958209201401386		0.113718064461673	-0.000895016589047781
GENE2950X	ucsf_hc.01_1.G217B.10118		fungal specific transcription factor domain-containing protein	HISTO_ZT.Contig1089.Fgenesh_Aspergillus.176.final_new		I7I48_06313					0.93938176159914	0.908603547892972	0.705706507864775	1.47e-16	0.0333816119392841	0.696910381787841	0.637437037784331	13	#666666	1.0	0.00742763881376618	0.0101096915584291	-0.0277989091554947	1.073022688489123	0.600769141495773	0.0289859962192134	0.0457390017174939
GENE2951X	ucsf_hc.01_1.G217B.10555		no significant blast hit; conidia-enriched transcript, shares a bi-directional promoter with CATA	HISTO_ZT.Contig174.Fgenesh_histo.8.final_new		I7I48_06023					0.856914937706437	0.0457956620557953	0.953769444298672	4.60e-11	0.144812401344681	0.0534789468765539	0.460643430395676	13	#666666	1.0	-0.0404941716237524	0.38199351970812	-0.010554307582993	2.1674334795892176	1.18189747140461	0.332725354422498	0.151853942409373
GENE2952X	ucsf_hc.01_1.G217B.04700		ADP-ribosylation factor	HISTO_GL.Contig233.fgenesh_plus.18.final_new	near LTR block	I7I48_10991					0.993114433761213	0.0936339037957367	0.492329226354158	1.12e-16	0.041040565952481	0.011488553521223	0.284586013106201	13	#666666	1.0	-0.000857107063885643	0.136210201366254	0.0502498124007094	0.9811643596265167	0.577539900737641	0.207462245736346	0.101801828596008
GENE2953X	ucsf_hc.01_1.G217B.10908		calcofluor white hypersensitive protein ortholog, conidia-enriched transcript	HISTO_ZT.Contig181.Fgenesh_histo.95.final_new		I7I48_06468					0.369165012624536	0.512136765841838	0.244634148525709	4.45e-19	0.000439109986826452	0.00472517512417549	0.838824811784193	13	#666666	1.0	-0.164508895255215	-0.122020235190591	0.177381771417341	3.5737462723394855	2.19187466873894	0.570238008715306	0.0534989040700227
GENE2954X	ucsf_hc.01_1.G217B.02991		hypothetical protein	HISTO_DU.Contig190.Fgenesh_histo.60.final_new		I7I48_11973					0.202948477063412	0.0148424794592753	0.00447075378882585	2.59e-20	0.00023744047630795	0.00613324314432343	0.459793783590251	13	#666666	1.0	0.250096195957998	0.473015810339344	0.503149353279475	2.8819002142073695	2.13138245119018	0.629869312732867	0.18747989607456
GENE2955X	ucsf_hc.01_1.G217B.01892		DUF1275 domain-containing protein	HISTO_DA.Contig93.eannot.2085.final_new		I7I48_08271					0.680608509268695	0.0825966114400629	0.000853163131242966	7.85e-21	0.00582036349451379	0.887134373965804	0.489498730634304	13	#666666	1.0	-0.056028761224769	0.212078000761762	0.387976567399155	1.8705407292565386	1.08603821383228	-0.0192926041265373	-0.116026151241916
GENE2956X	ucsf_hc.01_1.G217B.09383		hypothetical protein			I7I48_09368					0.967422061594128	0.280796780528711	0.0831644684938851	1.62e-09	1.0	0.727296939713807	0.867510730670648	13	#666666	1.0	-0.010056683131543	0.20710628859071	0.289282527356459	1.4523794968498471		0.0700162789576617	-0.0492202668467669
GENE2957X	ucsf_hc.01_1.G217B.06661		integral membrane protein	HISTO_JG.Contig207.Fgenesh_histo.102.final_new		I7I48_05775					0.778130687338583	0.633444214635766	0.0320691749627765	2.00e-20	0.00179652452152159	0.490971674728484	0.248790810698697	13	#666666	1.0	-0.0290150366232593	0.0464620379426144	0.17436925289678	2.001009367668478	1.38994905067492	-0.0703957462573612	-0.145082130535021
GENE2958X	ucsf_hc.01_1.G217B.05381		C3HC4 zinc finger domain-containing protein	HISTO_GY.Contig460.Fgenesh_Aspergillus.148.final_new	near LTR block	I7I48_05206					0.562755960681968	0.804106806481913	3.2470576574357e-07	6.45e-20	0.00116595382191325	0.811348733811136	0.476444256029378	13	#666666	1.0	-0.0615390616146634	0.0273583099413708	0.582154161551666	2.301712860152326	1.40055771269343	-0.0260129905305053	0.0961278151007861
GENE2959X	ucsf_hc.01_1.G217B.01181		hypothetical protein	HISTO_BP.Contig459.Fgenesh_histo.176.final_new		I7I48_04313					0.930495259728905	0.870953743798203	0.00359857581179884	2.72e-18	0.0115411003178765	0.321635471635348	0.479482053614574	13	#666666	1.0	0.0199050016469555	0.0355918318928832	0.503997305946641	2.239468602862705	1.1025618468939	0.210711408472561	0.184037371441897
GENE2960X	ucsf_hc.01_1.G217B.09248		serine/threonine-protein kinase srk1	HISTO_ZL.Contig1161a.Fgenesh_histo.25.final_new		I7I48_09233					0.115821071357916	0.0141588324073023	0.000791961883422218	7.53e-20	0.0122599444672594	0.0259806452400366	0.0749912871664992	13	#666666	1.0	0.196676830586234	0.307887885843267	0.400548572230068	2.3827654059195935	1.01115932780616	0.294987783346871	0.262930948313505
GENE2961X	ucsf_hc.01_1.G217B.00082		cyanate hydratase	HISTO_AL.Contig317.eannot.1587.final_new		I7I48_01324					0.728483864939867	0.210713621967111	0.150606950776812	1.09e-14	0.00315733750472713	0.0947364061912089	0.0340874046181199	13	#666666	1.0	0.0480677266394407	0.156006144216494	0.1576650407731	2.5306278443969084	1.13583078895074	0.230901836484505	0.334781364880462
GENE2962X	ucsf_hc.01_1.G217B.11599		DUF3602-domain-containing protein	HISTO_ZY.Contig518.Fgenesh_histo.10.final_new	near LTR block	I7I48_10493					0.0239733684895386	0.0154539062845233	0.0103918590219438	8.66e-18	0.161099351487141	0.00344934142234748	0.0454135956554767	13	#666666	1.0	0.188620844933125	0.201955529633302	0.193202546957091	1.968505827864473	0.408899626644933	0.282895615750715	0.209436114272791
GENE2963X	ucsf_hc.01_1.G217B.01114		peptidase family S64 domain-containing protein	HISTO_BP.Contig459.Fgenesh_histo.28.final_new		I7I48_04246					0.511328894299178	0.0267361302950044	0.000424693849343482	7.29e-14	0.210887252385256	0.0685418954779178	0.414130157154327	13	#666666	1.0	0.0661984845733024	0.213295581527443	0.32605884009307	2.116903745190253	0.359530948356392	0.193573433461598	0.10546176256582
GENE2964X	ucsf_hc.01_1.G217B.02426	BRN2	laccase TilA	HISTO_DM.Contig93.Fgenesh_histo.85.final_new		I7I48_07428					0.815980670010812	0.632477228672298	0.219423642686397	1.72e-12	0.518729179473369	0.0508209611594578	0.839653199984332	13	#666666	1.0	-0.0373604563152021	-0.0727747719892755	0.151135410139961	1.045931153094405	0.2972478402868	0.301791603819501	-0.0443056374941428
GENE2965X	ucsf_hc.01_1.G217B.01480		vacuolar membrane protein	HISTO_DA.Contig93.Fgenesh_histo.247.final_new		I7I48_08687					0.352138401748924	0.925457386194251	0.709688995492289	5.53e-18	0.170833867563657	0.0873161192576369	0.497336414784033	13	#666666	1.0	-0.120607105737146	0.0132392779176245	-0.042314365652568	1.536446649097011	0.393471657291004	0.203525796500129	-0.102750012625491
GENE2966X	ucsf_hc.01_1.G217B.11112		hypothetical protein		near LTR block	I7I48_02822					0.329855215380086	0.00176552833023579	0.929195367681119	1.49e-12	0.352046205664968	5.90704986650172e-05	0.875813322180101	13	#666666	1.0	0.129689080740178	0.42663539461489	0.0107151881206669	1.6765857573346656	0.289053844363631	0.725468765182432	-0.0338302778333306
GENE2967X	ucsf_hc.01_1.G217B.09002		hypothetical protein	HISTO_ZL.Contig1131.eannot.2051.final_new		I7I48_01688					1.94285997478938e-05	0.0205619560884117	3.81299845667127e-05	4.02e-11	0.699449532618381	6.55297776752385e-08	0.0330182697093459	13	#666666	1.0	0.475057742769744	0.220700249191221	0.396667853902895	2.221918464055999	0.126240293420342	0.825727293079506	0.240213715389339
GENE2968X	ucsf_hc.01_1.G217B.07753		hypothetical protein			I7I48_03784					0.0663899374420227	0.0827829556441614	0.961081253473703	2.29e-22	0.0637363843458179	6.38620082390658e-05	0.13973892419947	13	#666666	1.0	0.351158111459317	0.329867896475732	0.00894672831177923	2.426993805906659	1.04419877916008	1.08812109800757	0.346318785870683
GENE2969X	ucsf_hc.01_1.G217B.12273		hypothetical protein		near LTR block	I7I48_11332					0.592641440855577	0.242336730252411	0.993731848948326	2.06e-09	1.0	0.0854235180956952	0.490022760003041	13	#666666	1.0	0.31977662153714	0.637835471030643	0.00408785580832505	2.200489086488653		0.925555295250624	0.407842488864789
GENE2970X	ucsf_hc.01_1.G217B.06223		hypothetical protein			I7I48_06950					0.287766044764781	0.226603124323782	0.190785594960863	1.12e-11	0.0976179309816381	0.00728473249709384	0.0987071803132162	13	#666666	1.0	0.237385264613346	0.269027582113524	-0.270782477191678	2.0584689782256276	0.862894474528279	0.742783169127099	0.452521652019802
GENE2971X	ucsf_hc.01_1.G217B.04625		hypothetical protein	HISTO_GI.Contig382.eannot.1263.final_new	near LTR block	I7I48_00942					0.0140536553481157	0.00473945015872546	0.0873912037716899	1.19e-08	0.0183512689811773	5.84188371547593e-07	0.0007071311138603	13	#666666	1.0	0.291529525152527	0.339620682666534	-0.18413311817238	1.9638846638751861	1.06007542578112	0.980120686865389	0.547407783953943
GENE2972X	ucsf_hc.01_1.G217B.03849		hypothetical protein			I7I48_08811					0.372903774811527	0.0131951384190963	0.171864580032955	1.10e-16	0.0455571155629208	0.0467418243222563	0.0225796750140247	13	#666666	1.0	0.16907081041707	0.457331016288219	-0.234126682959852	2.0455788500214367	0.746679070559788	0.364271287240787	0.462254399551264
GENE2973X	ucsf_hc.01_1.G217B.09392		rhodocoxin reductase	HISTO_ZL.Contig1161b.eannot.1343.final_new		I7I48_09377					0.871249047505868	0.115494764924139	0.199475107215447	1.10e-12	0.00801920273717051	0.000647106388400334	0.253032655003515	13	#666666	1.0	0.0213210521909435	0.177971782656857	0.129588163992779	1.7988561738396442	0.899672374190668	0.462852037883753	0.160771367627351
GENE2974X	ucsf_hc.01_1.G217B.12266		UDP-glucose 4-epimerase	HISTO_ZZ.Contig2f.eannot.1076.final_new	near LTR block	I7I48_11325	Ryp1_ChIP				0.607111759437389	0.239413992031896	0.962200117526157	7.08e-10	0.0329314423141938	9.05527293626881e-05	0.187877632957723	13	#666666	1.0	0.0539711946301811	0.113141016717546	0.00435558102754463	1.2443909135002515	0.64722128644269	0.450449275104729	0.150238254546754
GENE2975X	ucsf_hc.01_1.G217B.04458		pirin	HISTO_GI.Contig363-snap.11.final_new	near LTR block	I7I48_00806					0.852678746541064	0.267840733250388	0.0290472580487451	2.31e-21	0.00690141200009415	1.44471603774796e-05	0.200939154101484	13	#666666	1.0	0.0432908095586866	0.223855196231407	-0.424347129361167	3.7849001326621896	1.92029148056084	1.25099583841979	0.302451305825958
GENE2976X	ucsf_hc.01_1.G217B.03413	PPO1	pyridoxamine phosphate oxidase	HISTO_EA.Contig33.Fgenesh_Aspergillus.116.final_new		I7I48_04576					0.898290644985528	0.664816316859625	0.252329133870278	3.28e-13	0.0657817312016083	0.00111663227046012	0.0164456338832612	13	#666666	1.0	0.0191105100737321	0.0599900923108549	-0.133572994295807	1.1348754923041227	0.746278333583405	0.526508190708849	0.395332659173257
GENE2977X	ucsf_hc.01_1.G217B.05454		hypothetical protein			I7I48_05132					0.849860929390336	0.860112239823284	0.827419941129611	2.30e-04	1.0	0.340934165029424	0.203224016360993	13	#666666	1.0	-0.116914562387098	0.103490109907119	-0.107148043362208	1.7419196645111323		0.613977721386358	0.855145715777839
GENE2978X	ucsf_hc.01_1.G217B.08252		hypothetical protein			I7I48_02189					0.0660642226296658	0.924592109845763	0.149737635155847	2.00e-09	1.0	0.0062950676014484	0.177608774127711	13	#666666	1.0	-0.305106345759904	-0.0170593639342136	-0.206724734015167	1.2913187645912156		0.488491044022909	0.25383881002118
GENE2979X	ucsf_hc.01_1.G217B.12067		3-ketoacyl-coA thiolase peroxisomal A	HISTO_ZZ.Contig127c.eannot.1575.final_new		I7I48_11728					0.368672502084605	0.935964204562391	0.39731246759819	1.78e-09	0.854233747504258	0.00212264284068808	0.283214226132889	13	#666666	1.0	0.130811414814846	0.0122663389896012	-0.105978697460592	0.9568433441714979	0.0664348598798039	-0.426006986627727	0.169889619139986
GENE2980X	ucsf_hc.01_1.G217B.04250		hypothetical protein		near LTR block	I7I48_12309					0.434837335216999	0.509776968532479	0.846515142311665	9.73e-11	1.0	0.137968724498814	0.156129946390503	13	#666666	1.0	0.180066107277558	0.155343145369388	0.039906188605531	1.3961653077878386		-0.352021221492244	0.404619308317766
GENE2981X	ucsf_hc.01_1.G217B.04707	THI4	thiazole biosynthetic enzyme	HISTO_GL.Contig233.eannot.1158.final_new		I7I48_10999					0.314150487458212	0.0756426241241821	0.696999078756394	2.23e-11	0.806471898061282	0.000542295144286615	0.000269159680820328	13	#666666	1.0	0.08420942785781	0.139338747535126	-0.0287859944010611	0.9025041166406989	-0.0640965189367044	-0.286126027262972	0.378134492914455
GENE2982X	ucsf_hc.01_1.G217B.02309		hypothetical protein			I7I48_07546					0.404179478763773	0.801904941613181	0.781268967508269	1.13e-04	0.937704530944435	0.954354532039608	0.386349397258053	13	#666666	1.0	0.12621297756365	0.0414680659721469	0.0375017137351668	0.5868996922193372	-0.0286658617552118	0.0102530031556363	0.175186418952792
GENE2983X	ucsf_hc.01_1.G217B.05228	UFD1	ubiquitin fusion degradation protein	HISTO_GX.Contig297.eannot.1507.final_new	near LTR block	I7I48_10226					0.00032469725841139	0.000211489463451309	0.310445369595187	4.31e-20	0.94798826288925	0.000733890604495093	0.0184290432838006	13	#666666	1.0	0.274609225302467	0.277188399339067	0.0608268239146348	1.1932322507719906	0.016560115826258	-0.247777069818869	0.19394510719569
GENE2984X	ucsf_hc.01_1.G217B.02846	YDC1	alkaline ceramidase	HISTO_DM.Contig936.eannot.1248.final_new		I7I48_07711					0.732173249606956	0.118167245457496	5.29784992731142e-06	1.04e-13	0.797302229567114	0.95986857803015	0.153534315218049	13	#666666	1.0	-0.0333749080059933	0.135570516370453	0.432194170760468	0.9464598941557865	0.0615824637969036	-0.00468945042254276	0.145337623990572
GENE2985X	ucsf_hc.01_1.G217B.11559		zinc-binding oxidoreductase ToxD	HISTO_ZY.Contig518.Fgenesh_histo.22.final_new		I7I48_10453					0.112515596647769	0.0746793644420598	6.39066115909473e-06	1.05e-21	0.732002535096944	0.345028031241977	0.269538737107141	13	#666666	1.0	-0.191737651975524	0.205687334009198	0.554668016829132	2.02313920139115	0.113791753495018	-0.11737185231142	0.167127793418983
GENE2986X	ucsf_hc.01_1.G217B.03521		serine/threonine-protein kinase DCLK1	HISTO_EA.Contig33.Fgenesh_histo.77.final_new	near LTR block	I7I48_04685					0.0928471045019493	0.0205326627581724	0.000532542333777311	7.34e-08	0.830667122683929	0.0400048571120517	0.520821818315074	13	#666666	1.0	0.251421503052056	0.347263495184535	0.493616505222342	2.1718317576429036	0.0564656443294336	0.284578499228874	0.108978417974544
GENE2987X	ucsf_hc.01_1.G217B.07812		glutathione S-transferase (GST) family protein, conidia-enriched transcript	HISTO_LG.Contig392.fgenesh_plus.37.final_new		I7I48_03725			Ryp3_ChIP		0.0292033102855394	9.00003827819366e-05	4.51358798164649e-05	7.39e-11	0.370930241488665	0.0153494633909896	0.0546735273522141	13	#666666	1.0	0.204270617698405	0.408009567451501	0.392189714029859	1.7029333965622975	-0.260651397279308	0.243914786144686	0.217314142646009
GENE2988X	ucsf_hc.01_1.G217B.01817		hypothetical protein			I7I48_08347					0.100847956669403	0.603630445223294	0.642125667884973	8.35e-12	1.0	0.557569199819387	0.962348991675759	13	#666666	1.0	0.370824497599208	-0.132511422689934	-0.09942184462024	1.849346422980119		0.163229518201778	0.0215009170832231
GENE2989X	ucsf_hc.01_1.G217B.11156		C6 zinc finger domain-containing protein	HISTO_ZU.Contig65.Fgenesh_histo.207.final_new		I7I48_02866					0.0816419276663513	0.897467006467425	0.748639706456948	1.31e-13	0.809787718750265	0.782252324741533	0.760998011245643	13	#666666	1.0	0.209441276076834	-0.0180976530020249	0.0352949081567573	0.997381676216364	0.0704030441441441	0.0369884286705977	0.0550410499376701
GENE2990X	ucsf_hc.01_1.G217B.10166		DUF2013 superfamily domain-containing protein	HISTO_ZT.Contig1089-snap.48.final_new		I7I48_06265					0.687111509375018	0.676137520256398	0.741391321493918	2.93e-06	0.965719631600078	0.998097835556392	0.609466198585712	13	#666666	1.0	0.0441616648047924	0.0436631237934471	0.0301516989819532	0.5014482663455656	-0.0107630246867494	0.000270934962625979	-0.0643166744986736
GENE2991X	ucsf_hc.01_1.G217B.06697		tubulin-tyrosine ligase	HISTO_JG.Contig207.fgenesh_plus.66.final_new		I7I48_05739					0.0606245636591008	0.165534431675176	0.303439776428381	6.42e-19	0.778626493731798	0.147434421083508	0.647891917180657	13	#666666	1.0	0.161662503511674	0.116361086530574	0.0776057481823855	1.2742696322235063	-0.0680561432650979	-0.122530500275102	-0.0532893620132722
GENE2992X	ucsf_hc.01_1.G217B.01104		hypothetical protein	HISTO_BP.Contig459.eannot.1590.final_new		I7I48_04236	Ryp1_ChIP				0.0496193881302008	0.744374222584011	0.000727129055093078	9.32e-19	0.804793748065454	0.000586827998220878	0.872817756476119	13	#666666	1.0	-0.293263992760512	-0.0512176741774417	0.450771712146079	3.5825852288595144	0.088395723585875	0.584977860945622	-0.0351475366225484
GENE2993X	ucsf_hc.01_1.G217B.10943		hypothetical protein	HISTO_ZT.Contig181.eannot.1690.final_new		I7I48_06433					0.573036546285764	0.869493910423964	0.194036426005453	7.38e-18	0.692126804283566	0.375783222135969	0.171009648208348	13	#666666	1.0	0.0482582052891196	0.0150234153098179	0.0922722266754743	1.63346646531079	0.116252651230885	0.0742288357895502	-0.138874616133851
GENE2994X	ucsf_hc.01_1.G217B.03270		oxidoreductase	HISTO_DY.Contig31-snap.65.final_new		I7I48_03418					0.726727115542679	0.0160373987202903	0.491166720438506	2.08e-15	0.763154381395516	0.439758796868869	0.975366606352817	13	#666666	1.0	-0.0807991173557858	-0.553381185167541	0.12542300593214	3.3988790642936473	0.107472551977751	-0.193736950057288	0.0132020502874752
GENE2995X	ucsf_hc.01_1.G217B.11370	NCE102	non-classical export protein, conidia-enriched transcript	HISTO_ZU.Contig65.fgenesh_plus.16.final_new		I7I48_03082					0.00754491773878109	0.000588034784557385	0.0593302371479073	2.58e-18	0.548563706321418	0.00144475406300184	0.759047312723141	13	#666666	1.0	-0.255498499326355	-0.350962473096667	-0.153340149804045	3.4933359573422793	0.188072262739596	-0.316361960327043	-0.0412367418268174
GENE2996X	ucsf_hc.01_1.G217B.03978		hypothetical protein	HISTO_FE.Contig19.Fgenesh_histo.9.final_new		I7I48_08942	Ryp1_ChIP		Ryp3_ChIP	Ryp4_ChIP	0.323069345997804	0.465606709236545	0.506172760490915	5.15e-17	0.111050882327458	0.280425587094773	0.896768558527477	13	#666666	1.0	0.0864455351299771	0.062413427701685	0.0507117944329281	1.4743490154569046	-0.431085161246107	0.0859849027482147	-0.016184716561412
GENE2997X	ucsf_hc.01_1.G217B.02657		hypothetical protein	HISTO_DM.Contig933.Fgenesh_histo.126.final_new	near LTR block	I7I48_07902					0.275304888098587	0.799395050839906	0.420306219389095	9.28e-16	0.346830134336716	0.88901157175044	0.297310606382307	13	#666666	1.0	-0.140144602361512	-0.0353621967832556	0.0884231706439129	1.7411911718563844	-0.222461601252308	0.0177674428101113	-0.15726688860163
GENE2998X	ucsf_hc.01_1.G217B.00483		alpha-glucosidase	HISTO_AZ.Contig47.Fgenesh_histo.98.final_new		I7I48_00170					0.521120528102435	0.00791372652441455	0.0692322824006564	7.45e-03	0.813923341692346	0.657612206669617	0.357398214476546	13	#666666	1.0	-0.0606110067673642	-0.255528836064863	0.142430390091421	0.23365173991149352	0.0709011065517293	0.0446224187273048	-0.112736879139216
GENE2999X	ucsf_hc.01_1.G217B.00284		hypothetical protein	HISTO_AL.Contig317.Fgenesh_histo.79.final_new	near LTR block	I7I48_01122					0.259211653506304	0.0370292906929684	0.00210937153092382	3.66e-03	0.492091089209447	0.131915497597984	0.859751963131314	13	#666666	1.0	-0.142235928480643	-0.265811856065588	0.352581258361842	0.7380714933080623	0.191395949447225	0.20886507004411	-0.0361452471271715
GENE3000X	ucsf_hc.01_1.G217B.09440		hypothetical protein			I7I48_09425					0.691146717170936	0.49649934912594	0.0524620397511309	8.42e-05	0.770988354464532	0.856032849826168	0.395869116670782	13	#666666	1.0	-0.0989988609161865	-0.164528461430633	0.375052791175196	0.6454638034417017	0.180476321070046	0.0429144959465779	-0.248674307282594
GENE3001X	ucsf_hc.01_1.G217B.02103		enoyl-CoA hydratase	HISTO_DF.Contig537.eannot.1341.final_new		I7I48_03325					0.596994288745823	0.000905410100060462	0.0861482833391165	3.24e-10	0.0331570744481158	0.0998125326678468	0.41478437948738	13	#666666	1.0	-0.0696717713435406	-0.474880687852046	0.183895666003746	0.8399806008638306	0.74901405439436	-0.21008830188212	0.132454302910168
GENE3002X	ucsf_hc.01_1.G217B.06495		hypothetical protein			I7I48_05498					0.950474001796224	0.121672417287478	0.0514495981989643	5.04e-03	1.0	0.103733217140449	0.67778178861216	13	#666666	1.0	0.0136701297348782	-0.298128547676917	0.308046081707255	0.5200139108165445		-0.319566790448083	0.114322448484188
GENE3003X	ucsf_hc.01_1.G217B.05583		parasitic phase-specific protein PSP-1	HISTO_GY.Contig460.Fgenesh_Aspergillus.16.final_new		I7I48_05003					0.0499382675538068	0.0134274165581264	3.15192032472955e-05	6.73e-05	0.105131612906939	0.414382005042764	0.479631868709337	13	#666666	1.0	-0.207625456405668	-0.270804532298378	0.432795367555853	0.49289755023463394	0.758584106904971	-0.0965066157329044	-0.108833234506048
GENE3004X	ucsf_hc.01_1.G217B.00685		hypothetical protein	HISTO_BI.Contig285.Fgenesh_histo.18.final_new	near LTR block	I7I48_12173					0.00763996936581205	0.0593487835087828	0.00011591403747923	2.22e-09	0.0391061541250715	0.00930522436191158	0.116395670112549	13	#666666	1.0	-0.198783616642548	-0.130152727294339	0.286727176555772	0.5462116632534377	0.553750544112389	-0.176414066886364	-0.125090374416032
GENE3005X	ucsf_hc.01_1.G217B.08553		repeat set, removed	HISTO_ZL.Contig1131.Fgenesh_Neurospora.121.final_new	transposon	I7I48_10048					0.0390020502856269	0.00923439700727165	0.0015246466517508	1.70e-06	0.0146073822530215	0.211727508012062	0.232016544689053	13	#666666	1.0	-0.375478142660466	-0.496162238272846	0.497164319343451	1.2938543139001615	1.20068224961469	-0.226394233049675	-0.279912654511745
GENE3006X	ucsf_hc.01_1.G217B.07602		vacuolar ATP synthase subunit D	HISTO_LF.Contig359.fgenesh_plus.27.final_new		I7I48_00715					6.44249836745071e-05	2.03082601256944e-06	0.748858549647802	1.20e-04	0.894091615593451	0.698081692014517	0.000920338444442059	13	#666666	1.0	0.373559099859223	0.457790235395355	-0.022423775335664	0.3178010755908725	-0.0319403796851523	-0.0268664572686301	0.298004136914066
GENE3007X	ucsf_hc.01_1.G217B.00228		stk19 superfamily domain-containing protein, conidia-enriched transcript	HISTO_AL.Contig317.eannot.1503.final_new		I7I48_01177					0.000807965693151176	6.69462972164892e-05	0.499713359680266	9.68e-05	0.775821616011894	0.152424884158495	0.00392130043925088	13	#666666	1.0	0.278803328717384	0.352900611561987	-0.0471662841925733	0.3410184089996285	0.104328169069532	-0.112928676563507	0.284717493661481
GENE3008X	ucsf_hc.01_1.G217B.09227		hypothetical protein			I7I48_09212					0.0332303692289502	0.748863253478423	0.652818140637926	1.25e-01	1.0	0.586744168027703	0.343896171104622	13	#666666	1.0	0.312159669314738	0.0516212511617495	0.0601636651831265	0.2981796870811366		-0.0955211945356456	0.199908081599613
GENE3009X	ucsf_hc.01_1.G217B.07590		nitrogen assimilation transcription factor nirA	HISTO_LF.Contig359.eannot.2009.final_new		I7I48_00702					0.0240574061810637	0.132802014437584	0.0846743414534572	1.24e-07	0.757648711979427	0.23043119542991	0.2767569245149	13	#666666	1.0	0.333429379642368	0.216834104992564	0.223289142850756	0.49807200286495007	-0.0735169310790038	-0.165979584228639	0.185283995136947
GENE3010X	ucsf_hc.01_1.G217B.02625		glutamate-1-semialdehyde 2,1-aminomutase	HISTO_DM.Contig933.genewise.4.final_new		I7I48_07934					0.134981149689634	0.082293748907548	0.315717011129836	9.88e-05	0.809787718750265	0.630304456650372	0.0240603464031815	13	#666666	1.0	0.287356486373344	0.332155073923395	0.171163376535261	0.6265434106483491	0.107961205873049	-0.106647900975519	0.563772051595527
GENE3011X	ucsf_hc.01_1.G217B.02097		UPF0047 domain-containing protein	HISTO_DF.Contig537.eannot.1339.final_new		I7I48_03319					0.000307163035477366	6.2855003883654e-06	0.00527889327064886	2.85e-07	0.85837129222842	0.00382159677199443	5.96205070260165e-05	13	#666666	1.0	0.386498391989853	0.528324603850042	0.248890310554329	0.8242416015178234	-0.0451998927787072	-0.284426949074269	0.533859480963772
GENE3012X	ucsf_hc.01_1.G217B.10258		PLAC8 family protein	HISTO_ZT.Contig1089.eannot.1615.final_new		I7I48_06172					0.278119814824517	3.67747704335369e-05	0.946694264754886	1.84e-03	0.827158751067042	0.0221221970896271	0.0141627443664053	13	#666666	1.0	0.111948499579318	0.482786725221599	-0.00639721688000616	0.4811464051274724	0.116018521253698	-0.237567158037581	0.305920860546813
GENE3013X	ucsf_hc.01_1.G217B.02144		NAD dependent epimerase/dehydratase	HISTO_DF.Contig537.Fgenesh_Aspergillus.10.final_new	near LTR block	I7I48_03367					0.0818400304170159	0.000341250285128957	0.368643004753812	2.08e-10	0.110433400173641	0.0114912299298818	0.0326960437579303	13	#666666	1.0	0.175108466202487	0.380871443656518	-0.0786692219239118	0.6414688945618181	0.412187411722496	-0.234486110181846	0.233361279067506
GENE3014X	ucsf_hc.01_1.G217B.04656	GYP2	GTPase activating protein	HISTO_GI.Contig382.eannot.1282.final_new	near LTR block	I7I48_00974					0.0265232860791905	9.79172322943734e-05	0.000799534633469561	1.63e-03	0.361701380173943	0.0306137781210528	0.753004056579668	13	#666666	1.0	0.195741839168571	0.375008297181838	0.283812499353958	0.23183188898366391	0.231769880866236	-0.17454742742539	0.0354795384300663
GENE3015X	ucsf_hc.01_1.G217B.11904	COX19	Cox19p	HISTO_ZZ.Contig127b.Fgenesh_histo.20.final_new	near LTR block	I7I48_11562					0.163368984336911	0.0114049615954494	0.0123226813465529	2.62e-04	0.506108436443231	0.0183045365766857	0.536266833187184	13	#666666	1.0	0.168559058699532	0.30410681670531	0.274239807542057	0.3037448208919457	0.187102464905473	-0.295219621021011	0.0996573907065148
GENE3016X	ucsf_hc.01_1.G217B.04483	BRR2	pre-mRNA-splicing factor brr2, oligopeptidase	HISTO_GI.Contig363-snap.27.final_new	near LTR block	I7I48_00832					0.00908856092253707	7.6597916976798e-06	0.000451166819579279	1.70e-07	0.277025409259459	0.180013969721823	0.0124303898200942	13	#666666	1.0	0.280066186538655	0.560750888205686	0.35694534970503	0.7205865493332065	0.302896944797688	-0.137068695573435	0.313040037938136
GENE3017X	ucsf_hc.01_1.G217B.02281	TVP23	golgi apparatus membrane protein tvp23	HISTO_DM.Contig93.fgenesh_plus.19.final_new		I7I48_07574					0.0101700260192238	2.29856544517326e-05	1.20398316304943e-05	3.64e-10	0.041040565952481	0.106275300987635	0.000504243826401153	13	#666666	1.0	0.274066955785188	0.509729385774158	0.490153312225734	0.6858398464070078	0.586535139359309	-0.162759409780049	0.467051180782051
GENE3018X	ucsf_hc.01_1.G217B.07972		hypothetical protein			I7I48_03563					0.0365117472423697	0.0536780475692153	0.0179141557588004	2.59e-03	1.0	0.580343915276551	0.0923946054555413	13	#666666	1.0	0.448859699932404	0.415434947868421	0.45603742859077	0.6239461771769701		0.146558616434696	0.486094939292087
GENE3019X	ucsf_hc.01_1.G217B.10429		prefoldin subunit 3	HISTO_ZT.Contig1129.Fgenesh_histo.5.final_new		I7I48_06396					2.47505746904712e-05	2.56998857160762e-06	1.42209421712134e-07	3.00e-09	0.949234120282834	0.215703937916595	1.38818176695883e-05	13	#666666	1.0	0.346971919311195	0.396462250761073	0.441668634602744	0.5121553324540188	-0.0164536796211641	0.0802936159239911	0.425403404334235
GENE3020X	ucsf_hc.01_1.G217B.06705	SRP2	pre-RNA splicing factor Srp2	HISTO_JG.Contig207.fgenesh_plus.38.final_new		I7I48_05731					0.0147362514663213	7.71944204195728e-05	1.35973434022389e-06	8.94e-06	0.910029040852544	0.00142251726086276	0.00777117893835378	13	#666666	1.0	0.18582694717518	0.323584524327464	0.418961619902968	0.43330534938106774	0.0289982441982062	0.22956696397137	0.225563397971782
GENE3021X	ucsf_hc.01_1.G217B.04265	SSO2	syntaxin family protein	HISTO_FX.Contig167.Fgenesh_histo.52.final_new		I7I48_12293					0.0170330996109999	0.000977277273081163	1.25471297828174e-06	2.99e-05	0.880570049800387	0.290735880779094	0.0144244049116427	13	#666666	1.0	0.205160967802319	0.285229448727663	0.477352283577072	0.3264366196938266	0.0397749560788689	0.0807558663229688	0.234036988234401
GENE3022X	ucsf_hc.01_1.G217B.01755		tafazzin, conserved protein	HISTO_DA.Contig93.Fgenesh_histo.96.final_new		I7I48_08410					9.13002350374918e-05	6.74769493395774e-06	0.000631930710560441	1.05e-04	0.908731387732843	0.128280864513175	0.0564374300980447	13	#666666	1.0	0.444316563705004	0.541934008002943	0.328130710389775	0.3930799873780952	-0.0300734685474309	0.148852883555689	0.217275295635005
GENE3023X	ucsf_hc.01_1.G217B.02261		ubiquitin C-terminal hydrolase	HISTO_DM.Contig93.Fgenesh_Aspergillus.68.final_new		I7I48_07596					0.00264055684732601	0.000575967441099354	0.000902250750988201	6.00e-04	0.678312474370082	0.0104171321411191	0.346029160720519	13	#666666	1.0	0.362234959174883	0.411528298885273	0.36397256352411	0.39628414640961795	0.105183584609041	0.281552298782991	0.122142841345003
GENE3024X	ucsf_hc.01_1.G217B.10913		cytochrome oxidase c subunit VIb domain-containing protein	HISTO_ZT.Contig181.Fgenesh_histo.100.final_new		I7I48_06463	Ryp1_ChIP	Ryp2_ChIP	Ryp3_ChIP		0.00102656258333761	0.0243116668416991	0.000559071118378658	1.25e-01	0.850673020448027	0.846444222352415	0.274836218195646	13	#666666	1.0	0.307295712849033	0.198078217768495	0.292045770976767	0.17687610502289797	-0.0557051019136985	-0.0186160837446163	0.122406769237863
GENE3025X	ucsf_hc.01_1.G217B.06243		glutamate 5-kinase	HISTO_HS.Contig68.genewise.191.final_new		I7I48_06930					7.71211978616151e-06	4.68381027912381e-07	1.04598750614724e-05	3.18e-05	0.455292188771481	0.452559365852429	0.00745446088987991	13	#666666	1.0	0.408659562137226	0.465211213905317	0.346201959142888	0.37732740015554833	-0.221148998650118	0.0464365128055384	0.206860150175831
GENE3026X	ucsf_hc.01_1.G217B.06510		CCAAT-binding transcription factor HapB	HISTO_JG.Contig206.genewise.58.final_new		I7I48_05483					0.0660642226296658	0.0501300336155737	0.0100077360590172	4.33e-02	0.707951381799539	0.896155606653871	0.320871279855879	13	#666666	1.0	0.230400717173838	0.233955733994338	0.294951873720938	0.2632788907805333	-0.0978297801634529	-0.0159008915774361	0.142169964914047
GENE3027X	ucsf_hc.01_1.G217B.09845		abhydrolase domain-containing protein	HISTO_ZL.Contig1161e.fgenesh_plus.6.final_new	near LTR block	I7I48_11142					0.00820891491174194	0.00460876149016779	0.188868841005007	4.46e-02	0.373777992092208	0.158037610403341	0.0384250774871118	13	#666666	1.0	0.475189754245439	0.511478718148566	0.205884028393024	0.30201764466637077	-0.255006387931637	0.231246697623416	0.38724456784541
GENE3028X	ucsf_hc.01_1.G217B.07763		hypothetical protein			I7I48_03774					0.068204395530844	0.0817003664537729	0.29654399988144	7.76e-04	0.320093950595075	0.163463141128358	0.0201186277405361	13	#666666	1.0	0.686014403818624	0.65510085183641	0.356189980983893	1.073192616692457	-0.590088787504566	0.716528151904109	1.19675761305148
GENE3029X	ucsf_hc.01_1.G217B.06761		transthyretin domain-containing protein	HISTO_JG.Contig207-snap.86.final_new		I7I48_05672					0.000204174591415223	0.000132261343908163	3.08494304562271e-05	6.38e-11	0.6416408235425	1.39185554698964e-06	0.0358283962206978	13	#666666	1.0	0.422225141213596	0.438011165461153	0.43918091193578	0.9752100272623417	-0.117746749437186	0.661562339207803	0.239683413384372
GENE3030X	ucsf_hc.01_1.G217B.02626		LPXTG-motif cell wall anchor domain protein	HISTO_DM.Contig933.Fgenesh_histo.153.final_new		I7I48_07933	Ryp1_ChIP				0.00302981172981343	0.0126676618845034	0.140807400422865	1.86e-04	0.728751599982517	0.000297759341128477	0.0888266477949419	13	#666666	1.0	0.384922240772633	0.315244776481622	0.162414966904131	0.45638018057073626	-0.0823620229407993	0.490242203172064	0.227536927275891
GENE3031X	ucsf_hc.01_1.G217B.06475		PX domain-containing protein	HISTO_JG.Contig206.fgenesh_plus.19.final_new		I7I48_05519					0.0041933941621079	0.011583348087027	0.00497296507836428	5.52e-04	0.453158032168534	0.00366769351195339	0.460874011795544	13	#666666	1.0	0.376087345908593	0.314799220250066	0.326322097237221	0.37775265498151467	-0.182758156762716	0.364357648452642	0.108612277385903
GENE3032X	ucsf_hc.01_1.G217B.09077		leucine carboxyl methyltransferase	HISTO_ZL.Contig1158-snap.32.final_new		I7I48_01613					0.0630322230790881	2.34360709903653e-06	1.26894419971294e-07	1.42e-08	0.73626221388203	0.0402184605257842	0.408292062053539	13	#666666	1.0	0.165862244372119	0.52300015743532	0.567354776400861	0.6486449406746939	0.0967029517579974	-0.186283385083184	0.0946078756973581
GENE3033X	ucsf_hc.01_1.G217B.10664	RBG1	developmentally regulated GTP-binding protein	HISTO_ZT.Contig174.Fgenesh_Aspergillus.43.final_new		I7I48_05914					0.031194310187422	1.36002166989211e-05	2.3548035561259e-05	6.71e-16	0.347194297316568	0.831839137278801	0.419902315047099	13	#666666	1.0	0.212388611417972	0.499751349071854	0.439449037366856	0.7795623576977307	-0.248231774335825	0.0204609834452132	0.0939780632106348
GENE3034X	ucsf_hc.01_1.G217B.11263		integral membrane protein, MFS transporter			I7I48_02973					0.139760064303784	9.80937288412413e-05	0.00141596307610958	3.98e-05	1.0	0.218073793195151	0.668531632934069	13	#666666	1.0	0.192360035120646	0.56180354130776	0.38871592123704	0.6981965856198579		0.162641008542873	-0.0765550416701606
GENE3035X	ucsf_hc.01_1.G217B.11943		integral membrane protein	HISTO_ZZ.Contig127b.Fgenesh_histo.126.final_new		I7I48_11603					0.00720001157892918	1.26547422394382e-05	7.94958908698365e-05	7.69e-13	0.289944016416482	0.939149197816184	0.0548874913648643	13	#666666	1.0	0.247823885316058	0.463406868216502	0.358144226884552	1.0275509556494606	0.292514380787406	0.00737994291207222	0.20573150960618
GENE3036X	ucsf_hc.01_1.G217B.09137		hypothetical protein	HISTO_ZL.Contig1158.fgenesh_plus.29.final_new	near LTR block	I7I48_01552					0.02016137223305	0.0452752305778519	0.0307125230853949	1.76e-06	0.917087264364903	0.901974875496944	0.501837125080717	13	#666666	1.0	0.267770013147717	0.228155577391453	0.220349341596246	0.5150513971176172	0.0342038641494034	0.0153800060860094	0.100873398536296
GENE3037X	ucsf_hc.01_1.G217B.01233		drug resistance protein	HISTO_BP.Contig459-snap.97.final_new		I7I48_04366					0.0760923451421874	0.139243568037768	9.34487006296486e-05	2.04e-02	0.744194158181147	0.17651661660171	0.783820183834989	13	#666666	1.0	0.198288236952055	0.165604162889363	0.43445916520232	0.31469332961699215	-0.104785606694516	0.159327341216592	0.0454138281942669
GENE3038X	ucsf_hc.01_1.G217B.05027		solute carrier family 35 member C2	HISTO_GL.Contig306.eannot.1080.final_new	near LTR block	I7I48_10953					0.175712727577526	0.227839707045874	0.000260454516417881	1.87e-04	0.655572419471569	0.0617878236783883	0.507913640563431	13	#666666	1.0	0.188788762782909	0.168057171588708	0.489308819801494	0.5582633108163297	-0.126230500596479	0.234363854436509	0.102630137416373
GENE3039X	ucsf_hc.01_1.G217B.03882		PH domain-containing protein	HISTO_FE.Contig19.Fgenesh_histo.231.final_new		I7I48_08846	Ryp1_ChIP				0.169758397536938	0.109561222037938	0.000187823241616107	8.06e-10	0.333821761633162	0.151415081816093	0.888220756909681	13	#666666	1.0	0.170022105139011	0.188898879987209	0.4663639733662	0.9376505638955357	-0.229191387776345	0.16342991187027	-0.0245666048772994
GENE3040X	ucsf_hc.01_1.G217B.08939		ATPase family AAA domain-containing protein	HISTO_ZL.Contig1131.eannot.1994.final_new	in LTR block	I7I48_01752					0.191949936506706	0.369518437389345	0.0345986640985358	4.78e-05	0.804512458163161	0.769596329152923	0.666162221992116	13	#666666	1.0	0.113564560919109	0.078724303639544	0.162818445203593	0.25983680695366823	-0.0792008582665513	0.0270220852401009	-0.0524027885114737
GENE3041X	ucsf_hc.01_1.G217B.08791		oxidoreductase	HISTO_ZL.Contig1131.eannot.2074.final_new		I7I48_01901					0.00454740108386051	0.00267183976886605	0.00016276207676156	3.04e-10	0.227983083439631	0.00196994616308257	0.206712198251407	13	#666666	1.0	0.274333677002016	0.284201700406506	0.350482665970031	0.5341444638228068	-0.318114095891972	0.284324330372418	0.12873757545997
GENE3042X	ucsf_hc.01_1.G217B.05289	MAK10	amino-acid N-acetyltransferase subunit Mak10	HISTO_GX.Contig297.Fgenesh_histo.6.final_new	near LTR block	I7I48_10166					0.00419756656939962	0.000212727264851623	0.00309838435710376	3.06e-08	0.262550671778942	0.0120958488557402	0.0282847273255529	13	#666666	1.0	0.263089405762935	0.356090986918113	0.243109726683077	0.6118387130154336	-0.275005977187859	0.226479096608864	0.225313872514876
GENE3043X	ucsf_hc.01_1.G217B.11507		choline transporter superfamily domain-containing protein	HISTO_ZW.Contig284.Fgenesh_histo.2.final_new	in LTR block	I7I48_04890					0.0012943210413403	0.000436989426809256	0.000671232963818334	1.73e-04	0.569629565137521	0.00250259240335301	0.28383230674494	13	#666666	1.0	0.272136001608898	0.293292860840892	0.259684142244879	0.8122096420323016	-0.185783799980419	0.233322881756591	0.0941718300101293
GENE3044X	ucsf_hc.01_1.G217B.08524		deoxyhypusine synthase	HISTO_ZL.Contig1117.fgenesh_plus.3.final_new	near LTR block	I7I48_08206					0.0155110582265074	0.130463734886643	0.000532015107175721	4.46e-07	0.859071194578432	0.105120429919869	0.156648651523155	13	#666666	1.0	0.212317505917522	0.124712209577473	0.291309244074656	0.5571365349432145	-0.0495781181980712	0.133321660287844	0.138270225133676
GENE3045X	ucsf_hc.01_1.G217B.01257		hypothetical protein	HISTO_BP.Contig459.genewise.69.final_new		I7I48_04390					0.603583448224677	0.679456809759913	0.0261469752075477	1.41e-06	0.142947600095323	0.810612053186988	0.0580303295636915	13	#666666	1.0	0.12267378245528	0.0985559918351298	0.431655540545647	0.8989176198180678	0.367311095815037	0.0456030734127166	0.40411295382291
GENE3046X	ucsf_hc.01_1.G217B.00181		C2H2 finger domain-containing protein	HISTO_AL.Contig317.eannot.1464.final_new		I7I48_01225					0.406627137803687	0.531546495539406	0.179264976910822	9.86e-04	0.123396686427219	0.789750877763161	0.00589306191869013	13	#666666	1.0	0.241955420733531	0.187407484155322	0.333512678005046	0.728773045906796	0.376532298842973	0.0697395144015402	0.803708616284652
GENE3047X	ucsf_hc.01_1.G217B.10232		hypothetical protein			I7I48_06198					0.923287096631074	0.22276622115695	0.89926964012616	2.16e-04	0.396067353301957	0.992738264377794	0.107213109590002	13	#666666	1.0	0.0462612858485527	0.481132912721093	0.0476078818343879	1.5720592069970032	0.647977138018113	0.00478173869635601	0.815195966215966
GENE3048X	ucsf_hc.01_1.G217B.05941		hypothetical protein			I7I48_07234					0.168394946438782	0.29651368986977	0.486996504999451	1.03e-05	0.274326602811875	0.994945112652263	0.0531318163565767	13	#666666	1.0	0.523791047596563	0.402759002382874	0.239691028071234	1.5247232142074476	0.920659283848462	0.00286999399024757	0.892044043757606
GENE3049X	ucsf_hc.01_1.G217B.11276		hypothetical protein			I7I48_02986					0.147916304291547	0.829874243181428	0.604517527903981	3.14e-02	0.915649526446329	0.517475873132718	0.343606155321567	13	#666666	1.0	0.402186999361328	0.0692877904473794	0.132542033022786	0.6239829622736917	0.0720174794691107	0.227977226897927	0.379192042505313
GENE3050X	ucsf_hc.01_1.G217B.06065		hypothetical protein			I7I48_07109					0.171803131913759	0.451442996852051	0.333806527683202	1.37e-03	0.735960548132015	0.665910886649454	0.414991481098908	13	#666666	1.0	0.623853577360775	0.362764401086119	0.395586781262944	0.9396760348993886	0.315929305702165	0.246004324444768	0.522156263219257
GENE3051X	ucsf_hc.01_1.G217B.02007		hypothetical protein			I7I48_03228					0.792897761978928	0.511655216452634	0.0783034936633708	2.28e-02	1.0	0.654015084624864	0.463882792024631	13	#666666	1.0	0.120136957275044	-0.296518539816627	0.608055725295474	0.7689648136683724		0.184626843739816	0.352371107526132
GENE3052X	ucsf_hc.01_1.G217B.02845		toxin biosynthesis protein	HISTO_DM.Contig936.eannot.1265.final_new		I7I48_07713					0.862178919630189	0.0210688446649598	1.11205193149537e-05	6.07e-07	0.557594760910387	0.253257236446327	0.206563325409056	13	#666666	1.0	0.0200346524707093	-0.248198606017746	0.466392466975743	0.5621280720738019	0.181518246251375	0.128186535290942	0.166695295842677
GENE3053X	ucsf_hc.01_1.G217B.09405		RNA binding protein, peptidyl-prolyl cis-trans isomerase-like 4	HISTO_ZL.Contig1161b.eannot.1276.final_new		I7I48_09390					0.194767033965925	0.668491383972247	0.0424581130790396	9.04e-02	0.929284418794005	0.281783479168632	0.0217619872881032	13	#666666	1.0	0.0916737252316056	-0.0309050732030594	0.12702363081878	0.12718162819998136	-0.0222465184543594	0.0726343362704238	0.186688641088105
GENE3054X	ucsf_hc.01_1.G217B.10444		hypothetical protein	HISTO_ZT.Contig1129.Fgenesh_histo.13.final_new		I7I48_06381					0.64745651277083	0.483405170553137	0.000579369628730679	3.21e-08	0.595847997816126	0.00951001937663576	0.0950657635221491	13	#666666	1.0	0.0696936128538095	0.101436588982636	0.47546209495906	0.6094634659319282	0.143034393890665	0.412789311046388	0.287418999187859
GENE3055X	ucsf_hc.01_1.G217B.03016		nonribosomal peptide synthetase	HISTO_DU.Contig190-snap.20.final_new		I7I48_11998					0.677825880646185	0.107110541633704	0.00122121715007041	2.50e-04	0.953060610240037	0.0243545056853509	0.559755541871484	13	#666666	1.0	-0.0547583904453015	0.191012444881753	0.370766090050734	0.434388131248231	0.0174264286749164	0.290832026350285	0.0925726339746831
GENE3056X	ucsf_hc.01_1.G217B.08858		SH3 domain-containing protein	HISTO_ZL.Contig1131.Fgenesh_histo.16.final_new		I7I48_01835					0.266065964759404	0.539173293164686	9.66806710277888e-05	2.13e-03	0.991415872485382	0.000471902576433097	0.508858427215075	13	#666666	1.0	0.12694525740309	0.0707031931552224	0.450686955349865	0.3013751589594119	-0.00323623520016625	0.409690821774374	0.0878566029787873
GENE3057X	ucsf_hc.01_1.G217B.10823		metacaspase CasA	HISTO_ZT.Contig181.Fgenesh_histo.114.final_new		I7I48_06555					0.354302176157453	0.0739938226665335	0.00308920379692385	1.33e-18	0.0145005313200805	4.86315560931958e-07	0.394212193462591	13	#666666	1.0	0.0919535118093426	0.165113942921091	0.273606616629953	0.9304660844501588	0.75699079561497	0.603043954060926	0.0931042599745995
GENE3058X	ucsf_hc.01_1.G217B.11767		no significant blast hit	HISTO_ZZ.Contig127a.Fgenesh_histo.13.final_new		I7I48_11424					0.00525427741028049	0.0158191235295788	0.0173857174798345	2.77e-12	1.0	3.10605430800197e-06	0.0546467244355136	13	#666666	1.0	0.512062215281143	0.433654967049229	0.383072264080476	1.7730128887910737		1.26036695156541	0.393810806589201
GENE3059X	ucsf_hc.01_1.G217B.07037	PIL1	sphingolipid long chain base-responsive protein PIL1	HISTO_KF.Contig601.eannot.1286.final_new		I7I48_02287					0.0102941968826613	0.00592270056605282	0.0106459936327046	6.82e-12	0.00373451961384259	1.08299604191759e-11	0.000669639144555403	13	#666666	1.0	0.223083056449426	0.224327536872015	0.196797527942087	1.3836050221373877	1.05542194347592	0.982146621753484	0.328243556089907
GENE3060X	ucsf_hc.01_1.G217B.06882		methionine aminopeptidase	HISTO_KF.Contig597.Fgenesh_histo.52.final_new		I7I48_02546					0.0100657882837501	0.00106308780949207	0.000732114886324688	1.24e-07	0.0198356802270056	1.29448318754536e-10	0.0156195771799509	13	#666666	1.0	0.252200762052537	0.313704134157268	0.312653780221256	0.8016021085355981	0.708933867463043	0.97954307321065	0.239470752229807
GENE3061X	ucsf_hc.01_1.G217B.05866		copper amine oxidase	HISTO_HS.Contig68.Fgenesh_histo.216.final_new	near LTR block	I7I48_07310					0.0365839282836738	0.186416333103871	0.191296916068984	5.70e-05	0.210313849777589	6.13440104278093e-05	0.506596276166233	13	#666666	1.0	0.220886865338944	0.134144397588203	0.12013632424726	0.47783366502635816	0.415190544835679	0.500716094106738	0.0864013048749559
GENE3062X	ucsf_hc.01_1.G217B.01517		NIF3-like protein	HISTO_DA.Contig93.Fgenesh_Aspergillus.274.final_new		I7I48_08649					2.47505746904712e-05	3.24258209651981e-06	0.00371854635583818	3.68e-10	0.125438343281137	6.62948214786051e-07	0.0031623408730495	13	#666666	1.0	0.472535754603555	0.54230320599897	0.254453888776431	0.965046616705305	0.470299101947512	0.749813276498413	0.370367880467255
GENE3063X	ucsf_hc.01_1.G217B.00499	PBS2	dual specificity mitogen-activated protein kinase dSOR1	HISTO_AZ.Contig47.eannot.1600.final_new		I7I48_00186					0.00335508910588783	0.00136767107411733	0.037499260946532	2.11e-16	0.129200259323429	3.98718373189857e-05	0.205833708775017	13	#666666	1.0	0.361935315632	0.374114937890906	0.215497999652392	0.9990691219428389	0.37401137766075	0.500901274937419	0.162219443761948
GENE3064X	ucsf_hc.01_1.G217B.05961		WD domain-containing protein	HISTO_HS.Contig68.Fgenesh_histo.276.final_new		I7I48_07214	Ryp1_ChIP		Ryp3_ChIP		0.0127392113366341	0.000620742245863725	0.00757521112332502	2.64e-18	0.114555355351259	0.000881903689000555	0.0440470548699265	13	#666666	1.0	0.230677934299941	0.324356862669771	0.221738657266591	0.79288702398224	0.399465039702312	0.319682204223565	0.206931822827932
GENE3065X	ucsf_hc.01_1.G217B.02113		AMP dependent CoA ligase	HISTO_DF.Contig537.eannot.1359.final_new		I7I48_03336					0.114223463984909	0.037925300006372	0.0299565922717595	1.67e-08	0.386132384438178	4.51004306738003e-06	0.0778152646874523	13	#666666	1.0	0.218884334479136	0.287061813237728	0.267949119898456	1.0952978249534209	0.367270270143076	1.01934467189282	0.315480423545946
GENE3066X	ucsf_hc.01_1.G217B.09047		hypothetical protein			I7I48_01643					0.0433406619907217	0.00364663533431867	0.000123160778439136	8.32e-15	0.141889180687661	7.64514763139838e-08	0.485277461868121	13	#666666	1.0	0.30185464553919	0.445614735937098	0.564286777309906	1.6416075277217483	0.587175740584902	1.46584529095902	0.13697300186691
GENE3067X	ucsf_hc.01_1.G217B.01547	NIT6	transcription factor RfeD	HISTO_DA.Contig93.fgenesh_plus.13.final_new		I7I48_08618					0.274720859184649	0.0639000713291802	0.664179326278735	2.22e-11	0.280563888845562	3.81380525753933e-06	0.03819146788216	13	#666666	1.0	0.176381634302864	0.28951342454979	0.0625603683530018	1.153608203885988	0.252970089560968	0.916102821040406	0.36040838870915
GENE3068X	ucsf_hc.01_1.G217B.09459		Ras family GTPase (Rab4b), GTP-binding protein ypt4	HISTO_ZL.Contig1161c.genewise.45.final_new		I7I48_09444	Ryp1_ChIP				0.0102336585810188	0.00592270056605282	0.559247473838385	1.82e-16	0.287818132481333	5.97342300802777e-06	0.0621258508012014	13	#666666	1.0	0.300137175240701	0.314410723989309	0.0590397416960533	0.8249710201147015	0.281070939270757	0.668001169031007	0.243671252777983
GENE3069X	ucsf_hc.01_1.G217B.09114		oligonucleotide transporter	HISTO_ZL.Contig1158.eannot.1335.final_new	near LTR block	I7I48_01576					0.028477734116245	0.00136734284896974	0.242031169054932	4.79e-10	0.576072134501986	3.52861318719466e-05	0.783286862337667	13	#666666	1.0	0.213755689548658	0.320374262451082	0.0990067323931862	0.6256658199136923	0.139795410877714	0.46128150701067	0.0355873496313199
GENE3070X	ucsf_hc.01_1.G217B.06167		hypothetical protein	HISTO_HS.Contig68.eannot.2119.final_new		I7I48_07007					0.178629403682107	0.0399152225884889	1.09118928857021e-05	5.33e-09	0.171562066129023	0.436052507564066	0.606247724545683	13	#666666	1.0	0.121480656631914	0.18123766610496	-0.440874231432642	0.6382363584913393	0.410124160268979	-0.0684166251057885	0.0595766316129298
GENE3071X	ucsf_hc.01_1.G217B.04636		X-Pro dipeptidyl-peptidase			I7I48_00953					0.0992079969128811	0.0114102311665386	4.81041363420891e-06	2.22e-02	0.220444402988936	0.411773726792943	0.96401607436593	13	#666666	1.0	0.157705400656572	0.24608521566413	-0.524376125061825	0.35288939582912354	0.517077244662514	0.0833936296527238	0.00767394754671624
GENE3072X	ucsf_hc.01_1.G217B.05150		hypothetical protein		near LTR block	I7I48_10925					0.38209795560865	0.113023226698044	0.000313456922696738	4.14e-04	0.117853898628654	0.620499712516547	0.358813244286025	13	#666666	1.0	0.126978769674742	0.223887493776056	-0.552848017007386	0.5192182920272232	0.650710057505028	0.0721541186140779	0.158472688821838
GENE3073X	ucsf_hc.01_1.G217B.12003	VPS13	vacuolar sorting-associated protein	HISTO_ZZ.Contig127b.fgenesh_plus.74.final_new	near LTR block	I7I48_11663					0.676360013380194	0.66735269373075	0.000600016996043654	1.21e-03	0.177878647350093	0.42530155131589	0.945744335899112	13	#666666	1.0	-0.0438495121750719	0.042546076912239	-0.324831604334619	0.3392852220545491	0.362645543655818	0.0713380532156984	0.0098504716999317
GENE3074X	ucsf_hc.01_1.G217B.08059		glyoxalase	HISTO_LN.Contig75.Fgenesh_Aspergillus.8.final_new	near LTR block	I7I48_10616					0.688393830015855	0.212702395103153	5.58334638794142e-08	3.39e-05	0.0334146040726661	0.0526784513624362	0.155808366517424	13	#666666	1.0	-0.0339558282428953	0.0960460259677287	-0.569129863143611	0.5490090664236972	0.700223083592451	0.159636597426347	0.135531465968664
GENE3075X	ucsf_hc.01_1.G217B.11224	ATF2	condensation domain superfamily domain-containing protein	HISTO_ZU.Contig65.Fgenesh_histo.266.final_new	near LTR block	I7I48_02934					0.29413993662308	0.000439087489411486	0.000678823111231013	1.61e-09	0.0135777991915858	0.00146299355381125	0.594324216420717	13	#666666	1.0	0.093063935364178	0.33159480913234	-0.29609748473992	0.6081246521705586	0.801105525917618	-0.290774399107238	0.0604882267238294
GENE3076X	ucsf_hc.01_1.G217B.12290	NIT47	ZZ type zinc finger domain-containing protein	HISTO_ZZ.Contig2f-snap.16.final_new		I7I48_11349					0.991739806809437	0.2456964742858	0.0878930211090199	1.66e-04	0.0662360362813652	0.78987229088785	0.901512284381169	13	#666666	1.0	0.00142107290124294	0.121758128123494	-0.167260282540583	0.3402038851660332	0.509545401224244	-0.0275137919212423	-0.0193048699225322
GENE3077X	ucsf_hc.01_1.G217B.06130	STE14	prenyl cysteine carboxyl methyltransferase Ste14	HISTO_HS.Contig68.Fgenesh_Aspergillus.10.final_new		I7I48_07044	Ryp1_ChIP				0.867681693698694	0.00100800877003239	0.076422966474155	2.55e-13	0.0174942012609465	0.362985305040753	0.605387537648723	13	#666666	1.0	0.0179450692511329	0.327086746132536	-0.151892224169774	0.7621736450424076	0.752595489003792	-0.0848046733989456	-0.0647916228494152
GENE3078X	ucsf_hc.01_1.G217B.04341		AN1 zinc finger protein	HISTO_FX.Contig167-snap.54.final_new	in LTR block	I7I48_12218					0.0210578420605823	0.000103729152049383	7.34393868263381e-05	9.32e-03	0.352729345033509	0.0439534840036732	0.0266029006943368	13	#666666	1.0	0.229921334265106	0.426044021354828	-0.416767426366191	0.2826181737307637	0.236329972857392	0.192037880349398	0.247443591655084
GENE3079X	ucsf_hc.01_1.G217B.02764	MKC1	mitogen-activated protein kinase	HISTO_DM.Contig933.fgenesh_plus.67.final_new		I7I48_07795					0.256668184386374	0.00156331211455571	0.000360107089399914	9.36e-04	0.419675574990046	0.0606831597161356	0.145092241678703	13	#666666	1.0	0.102092994548217	0.282959892555125	-0.307873618124948	0.27801237094138964	0.203663656042531	0.147797912526322	0.139771635899686
GENE3080X	ucsf_hc.01_1.G217B.05767		geranylgeranyl pyrophosphate synthase	HISTO_GY.Contig471.eannot.1315.final_new		I7I48_05243					0.32581161807515	0.00052824405143403	0.0592063994791153	1.06e-02	0.432972287669694	0.976831277894264	0.12490673384622	13	#666666	1.0	0.0928653911461446	0.340207559273307	-0.155324552787572	0.18783217611029432	0.21287211175043	0.00277605848164786	0.156194067825661
GENE3081X	ucsf_hc.01_1.G217B.09507		cyclin-dependent protein kinase PhoA	HISTO_ZL.Contig1161c.Fgenesh_histo.25.final_new		I7I48_09492					0.00612372087177624	0.00398814629202575	0.751141210647041	5.56e-04	0.0904356909278495	0.062033951483376	0.133476254882866	13	#666666	1.0	0.510765270326043	0.536830515398155	-0.0542134594741834	0.7695695268349546	0.735386874837432	0.384028602509651	0.340124408525778
GENE3082X	ucsf_hc.01_1.G217B.07521		hypothetical protein	HISTO_LF.Contig359.Fgenesh_histo.311.final_new		I7I48_00632					0.00198307485593223	0.0011886043895397	0.0717277045700152	6.51e-05	1.0	0.0529998632776614	0.0663917728738489	13	#666666	1.0	0.393872689741159	0.415956341952624	-0.202661119589449	0.5795982444530154		0.262862724735866	0.281334487002061
GENE3083X	ucsf_hc.01_1.G217B.01930		DNA polymerase epsilon subunit C	HISTO_DA.Contig93.eannot.2115.final_new	near LTR block	I7I48_08233					0.00783618615310292	0.00297630228680129	0.0980030373823983	3.13e-05	0.168585390034752	0.010511681980926	0.31467010959989	13	#666666	1.0	0.24566260357077	0.262885183962778	-0.128096800839441	0.33637296643349973	0.3371290621145	0.210015060864891	0.0978113820716606
GENE3084X	ucsf_hc.01_1.G217B.01823		phosphotransferase enzyme family protein	HISTO_DA.Contig93.Fgenesh_Aspergillus.191.final_new		I7I48_08340					0.0216041730340866	0.00130834560825004	0.000449213051296169	1.44e-03	0.267457584521555	0.00285680664312051	0.0674656068268475	13	#666666	1.0	0.213327589491445	0.302103843282004	-0.314507038639268	0.4851096061225125	0.261905428546475	0.271642774437782	0.184886909926923
GENE3085X	ucsf_hc.01_1.G217B.10673		hypothetical protein			I7I48_05905					0.56685057513751	0.0549539928531826	0.193110117426229	9.39e-03	0.568404689000839	0.216100406122461	0.983713539618362	13	#666666	1.0	0.18714983041516	0.571839622944619	-0.38151327292136	0.6669857988599274	0.614145210015318	0.432151641537225	-0.0111987090292403
GENE3086X	ucsf_hc.01_1.G217B.03317	SLA2	cytoskeleton assembly control protein	HISTO_EA.Contig33.fgenesh_plus.37.final_new	near LTR block	I7I48_04480					0.20767196143746	0.0638206807520333	0.318040288498284	5.36e-04	0.576684339665552	0.10970286750525	0.944042999524484	13	#666666	1.0	0.135090547431187	0.183520885184516	-0.0921631372802425	0.2646571096686236	0.142900972248372	0.14386190361121	-0.010451894570032
GENE3087X	ucsf_hc.01_1.G217B.11045		hypothetical protein	HISTO_ZU.Contig2.genewise.10.final_new	near LTR block	I7I48_02755					0.250053424708287	0.0576613059661621	0.27315490753501	1.66e-01	0.386514397785773	0.125412356459663	0.802815821371908	13	#666666	1.0	0.162621665842944	0.263302227658535	-0.138841249097155	0.15124291446016577	0.280249978882815	0.23128555575149	0.0531002208580063
GENE3088X	ucsf_hc.01_1.G217B.03817	RMD5	RMND5A protein	HISTO_FE.Contig19.eannot.1813.final_new		I7I48_08779					0.00775891231060502	2.73910367477679e-05	0.00602972490108019	1.45e-05	0.0714944399823443	3.36705943958326e-05	0.470108714749797	13	#666666	1.0	0.25919882121782	0.455784384091828	-0.242036384056484	0.4045217254216962	0.49566273700917	0.446636560824896	0.0806165816710811
GENE3089X	ucsf_hc.01_1.G217B.02704		triacylglycerol lipase	HISTO_DM.Contig933-snap.118.final_new		I7I48_07855					0.0280410103818439	0.00114018880647698	0.599388690285027	6.90e-08	0.103824140155732	0.00127146864150068	0.95452972581079	13	#666666	1.0	0.232369537225633	0.36024926321037	0.0496740522476768	0.4004308190000955	0.437264771173054	0.389338527455621	-0.0102491345823772
GENE3090X	ucsf_hc.01_1.G217B.07403	PTC1	protein phosphatase 2C	HISTO_LF.Contig359.Fgenesh_histo.281.final_new		I7I48_00513					0.0173717173039226	0.00174686148395758	0.430868969344284	2.46e-03	0.109353440997876	1.74717674736397e-05	0.534768698980615	13	#666666	1.0	0.235372445271805	0.310048846601446	-0.0670112658163449	0.3745414417843875	0.415238162638335	0.470187930319036	0.0708096089527546
GENE3091X	ucsf_hc.01_1.G217B.02508		hypothetical protein	HISTO_DM.Contig933.eannot.1583.final_new		I7I48_08052					0.128300539816593	0.842367326027281	0.0121830025840582	5.10e-06	0.4522694810129	0.00598559988159145	0.00991830244344499	13	#666666	1.0	0.321760327982491	0.0486812347597376	-0.538262247416934	1.3793013913674215	0.525575354313026	0.832207106268526	0.75938953415749
GENE3092X	ucsf_hc.01_1.G217B.00500		no significant blast hit	HISTO_AZ.Contig47.Fgenesh_histo.159.final_new		I7I48_00187					0.0334255967673771	0.0988578272805292	0.00349329704193999	1.34e-11	0.270258820956874	4.29829789592538e-05	0.031707759927523	13	#666666	1.0	0.263517909165262	0.204350832553668	-0.360279525819687	1.0905822311944107	0.318953042438642	0.581949377295308	0.284233517087732
GENE3093X	ucsf_hc.01_1.G217B.10174		hypothetical protein	HISTO_ZT.Contig1089.Fgenesh_histo.70.final_new		I7I48_06257	Ryp1_ChIP		Ryp3_ChIP		1.40611672573526e-05	5.83653677783881e-06	6.91010835058993e-05	2.12e-07	0.401544179599685	1.00742609018325e-06	0.000162648483177739	13	#666666	1.0	0.541299677745369	0.546078537404405	-0.41306299901946	1.0652522884694637	0.249279226382217	0.626712733243288	0.48681785281417
GENE3094X	ucsf_hc.01_1.G217B.04935	UFD4	ubiquitin fusion degradation protein	HISTO_GL.Contig296.Fgenesh_histo.78.final_new	near LTR block	I7I48_10748					0.0142850212896822	0.00852924290727967	0.462294699897778	1.32e-08	0.565135820155563	0.000848394019709524	0.00231237631547749	13	#666666	1.0	0.352803201835448	0.380142502870668	-0.0955900256891162	0.7798871513508159	0.139601706625936	0.475108806456827	0.466271375832251
GENE3095X	ucsf_hc.01_1.G217B.04093		hypothetical protein			I7I48_09057					0.797036314307263	0.565549877643272	0.14799024228432	3.60e-05	1.0	0.641646146174044	0.0191163179802815	13	#666666	1.0	0.0521028681016582	0.108720406238519	-0.238187732730593	0.7857601152853433		0.094017734841036	0.525776663467949
GENE3096X	ucsf_hc.01_1.G217B.04041		hypothetical protein	HISTO_FE.Contig19-snap.147.final_new		I7I48_09005	Ryp1_ChIP				0.312568993501169	0.0508757712667697	0.0599869616315403	2.35e-10	0.612351788514843	0.375625029168485	0.0149887264170706	13	#666666	1.0	0.100968807735575	0.183041140150893	-0.163289014042912	0.5458019372574019	0.161281422273133	0.0786769340627878	0.26820574817776
GENE3097X	ucsf_hc.01_1.G217B.09272		GAL4-like Zn2Cys6 binuclear cluster DNA-binding domain, conidia-enriched transcript	HISTO_ZL.Contig1161b.Fgenesh_histo.87.final_new		I7I48_09257					0.0479732039553417	0.370723224690633	0.000254000989751485	1.66e-23	0.129716444049205	0.110493967776384	0.0656601926552403	13	#666666	1.0	0.277312370275224	0.128332893440342	-0.554198205992437	3.1032900092718214	0.494841469815686	0.247158226590638	0.323735543557818
GENE3098X	ucsf_hc.01_1.G217B.01499		hypothetical protein	HISTO_DA.Contig93.eannot.1940.final_new		I7I48_08668					0.203417729844073	0.882007219821396	0.135329981639845	2.05e-18	0.0399393556963388	0.0113889803138363	0.0301166341958101	13	#666666	1.0	0.215201618512004	-0.0290199927088346	-0.231475854661062	2.541617748775905	0.773746275220645	0.495502658024584	0.450717797173782
GENE3099X	ucsf_hc.01_1.G217B.01998		hypothetical protein	HISTO_DF.Contig537.Fgenesh_Aspergillus.60.final_new		I7I48_03219					0.0179831502729488	0.00132742616176491	0.000579210879705128	2.84e-23	0.416289113107936	2.60491186019036e-06	0.0580969513303567	13	#666666	1.0	0.256137443537818	0.361901022343675	-0.38258496676075	2.224801567996815	0.366044346977395	0.684371838495416	0.232290360938311
GENE3100X	ucsf_hc.01_1.G217B.01769		hypothetical protein	HISTO_DA.Contig93.Fgenesh_histo.131.final_new		I7I48_08395					0.000975225032865618	0.0205619560884117	0.000913034533906357	2.58e-19	0.499547693255754	4.03085378550694e-05	0.0218442516979016	13	#666666	1.0	0.405223836895217	0.271029055528012	-0.396337169652813	2.521482076812134	0.300289354075608	0.594580724021913	0.309038847034496
GENE3101X	ucsf_hc.01_1.G217B.03883		hypothetical protein			I7I48_08847					0.10092730479822	0.00750185554281346	0.00213818434906636	1.39e-15	0.693294582143902	0.0605873421860812	0.342521437976218	13	#666666	1.0	0.249683795569059	0.413203021404299	-0.478270113751377	1.7396396923112232	0.157396090107079	0.293932112530081	0.174621237751697
GENE3102X	ucsf_hc.01_1.G217B.03376		hypothetical protein	HISTO_EA.Contig33.Fgenesh_histo.33.final_new		I7I48_04539				Ryp4_ChIP	0.131965290034916	0.0653220922312798	0.0216277187578172	3.07e-12	0.959841808950871	0.365013439752034	0.342705352524274	13	#666666	1.0	0.136673411728162	0.165532487521734	-0.192986265288244	1.1186247571084158	-0.014837155466461	0.0843078778703159	0.107082372020543
GENE3103X	ucsf_hc.01_1.G217B.11266		translation machinery-associated protein	HISTO_ZU.Contig65.eannot.2084.final_new		I7I48_02976					0.00662561254396147	0.0816830895194914	0.323285728334544	8.80e-14	0.511492588513784	0.77629557033603	0.403232349313863	13	#666666	1.0	0.239975306956587	0.1486544183829	-0.0757674877168828	0.747681818615939	0.210594318241137	-0.0267766628979311	0.0949266837453262
GENE3104X	ucsf_hc.01_1.G217B.07974		hypothetical protein	HISTO_LG.Contig392.Fgenesh_Aspergillus.120.final_new		I7I48_03561					0.186374015367959	0.0534234611206592	0.410863333495275	8.37e-11	0.301954125661914	0.155351543094747	0.0325849149557489	13	#666666	1.0	0.486334736656737	0.689754305796467	0.271031405166117	1.8848344538842061	0.314463544313436	0.436468404521926	0.707303390984515
GENE3105X	ucsf_hc.01_1.G217B.00960		pyridoxamine 5'-phosphate oxidase domain protein	HISTO_BP.Contig457.eannot.1676.final_new	near LTR block	I7I48_04094					0.403243366635483	0.00310176460612458	0.193277213193728	6.15e-10	0.608646185792507	0.027081645989177	0.485047866285218	13	#666666	1.0	0.0989902650242467	0.351818449888409	-0.135782295126806	0.8397241674105775	0.190316778363237	0.287928908119614	0.11009936318548
GENE3106X	ucsf_hc.01_1.G217B.09409	DMC11	DMC1-like protein	HISTO_ZL.Contig1161b.eannot.1283.final_new		I7I48_09394					0.0404587718980641	0.000814838472234634	0.265744082959385	7.03e-10	0.720250306076657	0.0240413772722574	0.198237460992155	13	#666666	1.0	0.183459977095883	0.317916817406393	-0.0885690470859046	0.7448753503908032	0.0974940116419134	0.225481605195008	0.146428275402776
GENE3107X	ucsf_hc.01_1.G217B.01866		AAA family ATPase	HISTO_DA.Contig93.Fgenesh_histo.117.final_new	near LTR block	I7I48_08297					0.0195448935000587	0.00382929929669854	0.549975845101027	1.22e-10	0.12447342512678	0.0232726334452024	0.389972727932865	13	#666666	1.0	0.292525127010256	0.360160655767218	-0.0655305369609165	0.8057748998855339	0.37553013701492	0.261394858660402	0.120840381529847
GENE3108X	ucsf_hc.01_1.G217B.01478		weak homology to MFS monocarboxylate transporters	HISTO_DA.Contig93.Fgenesh_histo.242.final_new		I7I48_08689					0.972982285309782	0.072844090477315	0.00368092575865644	3.20e-12	1.0	0.0377148030527734	0.0825475312842091	13	#666666	1.0	0.00755805391490982	0.305736807915435	-0.508621240666074	1.7395764889318095		0.387169774499963	0.354267203333561
GENE3109X	ucsf_hc.01_1.G217B.08768	VIP1	Vip1 protein	HISTO_ZL.Contig1131.eannot.2058.final_new		I7I48_01924					0.591744338674053	0.0543183982161988	1.21021663004051e-05	1.46e-17	0.0197644871965094	0.00214759106734966	0.00215013406643604	13	#666666	1.0	0.0650540675749367	0.211734468934524	-0.545008029289674	1.399024070202028	0.957329491075872	0.354502610344607	0.415024977120771
GENE3110X	ucsf_hc.01_1.G217B.12117		FAD dependent oxidoreductase	HISTO_ZZ.Contig127c.Fgenesh_histo.23.final_new		I7I48_11778					0.821205815417165	0.350232167393557	0.00333071756285391	4.10e-07	0.472635839300087	0.427358065803061	0.876166318322467	13	#666666	1.0	-0.0173496683804055	0.0632996331635027	-0.189443024521384	0.3463716960041636	0.208765852674539	0.0553628201299414	0.0163500399224388
GENE3111X	ucsf_hc.01_1.G217B.06823		hypothetical protein		near LTR block	I7I48_02487					0.0636768577300298	0.106044013736067	0.000316874178325368	1.27e-03	1.0	0.00135135415896006	0.420445475799329	13	#666666	1.0	0.244198604393739	0.211865805706911	-0.508732464485723	1.37457486276043		0.536214179175437	0.144905033129515
GENE3112X	ucsf_hc.01_1.G217B.12291		hypothetical protein	HISTO_ZZ.Contig2f.Fgenesh_histo.16.final_new		I7I48_11350					0.234968734938466	0.0347727870447695	0.00986272049007074	1.09e-11	0.0745894439369313	0.00621759010427521	0.642618344046352	13	#666666	1.0	0.169793479315637	0.297491164553597	-0.355254324483148	1.1632083334030277	0.725745851426727	0.431242806403509	0.0890011321274056
GENE3113X	ucsf_hc.01_1.G217B.01180		SMC (structural maintenance of chromosomes) domain-containing protein	HISTO_BP.Contig459.Fgenesh_histo.174.final_new		I7I48_04312					0.21525471129899	0.5595751694227	0.0297417798001013	4.96e-13	0.069811413879254	0.0075883923968204	0.810029885059766	13	#666666	1.0	0.182740471594343	0.0901332314083074	-0.300652220439267	1.09667547209809	0.867386497495327	0.470812824000379	0.0557464788094824
GENE3114X	ucsf_hc.01_1.G217B.04409		protein kinase	HISTO_GB.Contig114.Fgenesh_histo.32.final_new	near LTR block	I7I48_09876					0.0233260912847213	0.00206413608320578	0.00455455605732176	2.86e-16	0.00321090488386787	8.01768827700009e-06	0.31197687991843	13	#666666	1.0	0.235532558594478	0.330499828982051	-0.282704060328904	1.3721778745949398	1.21903153618482	0.620248142922319	0.127346213491359
GENE3115X	ucsf_hc.01_1.G217B.11200		DUF74 domain-containing protein	HISTO_ZU.Contig65.Fgenesh_histo.219.final_new		I7I48_02910					5.8340081819034e-05	0.00913622468129283	2.46575690904284e-05	2.02e-16	0.0279011419176086	0.00203780013452171	0.000123022723058806	13	#666666	1.0	0.419928123962999	0.240854200143732	-0.430258314059119	1.5037496376824933	0.788841402435794	0.312422461304571	0.475253799462716
GENE3116X	ucsf_hc.01_1.G217B.05949		protein kinase	HISTO_HS.Contig68-snap.65.final_new		I7I48_07226					0.0803546928040394	0.836009342829573	0.00453218166312694	3.11e-14	0.0465512496289556	0.0192461068671673	0.262504758064421	13	#666666	1.0	0.296239834912264	0.0402026397884341	-0.486832957928553	1.3167956925720794	0.862329867850838	0.476674762933216	0.25062364332853
GENE3117X	ucsf_hc.01_1.G217B.04889		hypothetical protein	HISTO_GL.Contig296.Fgenesh_histo.15.final_new		I7I48_10702					0.00316243317902922	0.226452101794684	0.000213228300579382	1.97e-16	0.0317917654172897	4.33879488915566e-05	0.00614493896799936	13	#666666	1.0	0.391058255230982	0.154529500271314	-0.509494392064505	1.4872058653739673	0.793714591032586	0.705259304791439	0.44064209036255
GENE3118X	ucsf_hc.01_1.G217B.03114		hypothetical protein		near LTR block	I7I48_12097					0.462951081746957	0.68768620782834	0.00024639997530001	9.54e-04	0.183421583266187	0.00398095742452463	0.404154576825082	13	#666666	1.0	0.100150405676682	0.0569928037377805	-0.517878755256706	0.6167884726653301	0.47014250887792	0.452771728002241	0.146197961542385
GENE3119X	ucsf_hc.01_1.G217B.00120		hypothetical protein	HISTO_AL.Contig317.Fgenesh_histo.48.final_new	near LTR block	I7I48_01286					0.261719695008928	0.0791730962836795	0.000198170347549051	7.61e-06	1.0	0.00121277249968762	0.786313720910139	13	#666666	1.0	0.12911354122317	0.19876442195797	-0.45453170922883	0.6336195575524171		0.446652012687886	0.0467282158297584
GENE3120X	ucsf_hc.01_1.G217B.02548		hypothetical protein	HISTO_DM.Contig933-snap.29.final_new	near LTR block	I7I48_08012					0.06276185306688	0.00486150095179572	8.86084224795122e-06	3.75e-12	0.0501327890034205	1.52348191335082e-06	0.412461161877438	13	#666666	1.0	0.199359939335671	0.308080934970559	-0.552564572237728	0.9539060657682364	0.583551342844258	0.746155510981888	0.11054217042747
GENE3121X	ucsf_hc.01_1.G217B.11935		C2H2 type domain containing protein	HISTO_ZZ.Contig127b.Fgenesh_histo.118.final_new		I7I48_11595					0.7765497962518	0.890910989463959	0.0368749238706677	2.73e-03	0.735729785359122	0.0778987460971311	0.795929390173424	13	#666666	1.0	0.0574957165447647	0.0284644339323288	-0.355058310039853	0.4589627700084566	0.125711117898569	0.355456067282917	0.0714250583264988
GENE3122X	ucsf_hc.01_1.G217B.00780		FAD dependent oxidoreductase	HISTO_BP.Contig457.eannot.1778.final_new		I7I48_03912					0.201122884159106	0.00587578504800678	5.20002814309764e-05	3.12e-16	0.0165462633620589	4.56936487469367e-06	0.478386638883283	13	#666666	1.0	0.148349408624453	0.323397901552464	-0.522091620159266	2.0297396971212107	0.818496024558348	0.75709500149459	-0.109863192491781
GENE3123X	ucsf_hc.01_1.G217B.06646	ISH1	stress response protein ish1, conidia-enriched transcript	HISTO_JG.Contig207.genewise.57.final_new		I7I48_05790					0.556150263130379	0.100253748209186	9.04531042234554e-05	1.17e-14	0.0733542150800008	2.5016026373692e-07	0.75487679756255	13	#666666	1.0	0.0710077883642581	0.179661924751118	-0.458065779401351	1.676852858104921	0.48857995940767	0.801218812379701	0.0462128644950655
GENE3124X	ucsf_hc.01_1.G217B.02638	NIT25	CobW domain-containing protein	HISTO_DM.Contig933-snap.69.final_new		I7I48_07921	Ryp1_ChIP		Ryp3_ChIP		0.0604706329436306	0.000388946563200492	7.59006992420532e-06	1.61e-12	0.103713591461993	1.46813377342158e-07	0.0294933432755188	13	#666666	1.0	0.154647530884057	0.314352748232841	-0.415129725895127	1.7746310078380678	0.589620622054818	0.653425608611366	0.212493930153492
GENE3125X	ucsf_hc.01_1.G217B.10863		polyamine transporter 1	HISTO_ZT.Contig181.eannot.1640.final_new	near LTR block	I7I48_06514					0.268288762968759	0.0169613582378186	0.0787853125262113	1.84e-18	0.089557136044636	6.30235020381148e-06	0.179367664685155	13	#666666	1.0	0.151892023553891	0.325146357321382	-0.220029677737863	1.7647968479164895	0.537077208227813	0.832981090644422	0.21048471498522
GENE3126X	ucsf_hc.01_1.G217B.06079	ECM14	zinc carboxypeptidase	HISTO_HS.Contig68.Fgenesh_histo.179.final_new		I7I48_07095					0.135622632653554	0.0194632088072096	0.00397104309798112	6.15e-13	0.401227069967335	8.53878379411592e-07	0.67778178861216	13	#666666	1.0	0.177409667284134	0.272944201442631	-0.323914322181532	1.0603013390113818	0.247799806032119	0.765172200334833	-0.0622987999064062
GENE3127X	ucsf_hc.01_1.G217B.02012		hypothetical protein	HISTO_DF.Contig537-snap.29.final_new		I7I48_03233					0.653630752228557	0.56061787748074	0.227809341720366	6.22e-06	0.649576239193915	0.0252178221796575	0.945744335899112	13	#666666	1.0	0.0405636214958793	0.0501106809552736	-0.0895909292852339	0.2829878744208898	0.117633692152406	0.190102251981807	-0.00916146336098045
GENE3128X	ucsf_hc.01_1.G217B.11803		no significant blast hit	HISTO_ZZ.Contig127a.Fgenesh_histo.46.final_new	in LTR block	I7I48_11461					0.224286812228273	0.833610822875979	0.266559916900321	8.13e-15	9.77167012103627e-05	0.716627172478925	0.0670687305764035	13	#666666	1.0	0.146407675141853	0.0270760341572851	-0.116614001110607	1.4835859526561024	2.13483595556544	-0.0443381557818876	0.257963760980584
GENE3129X	ucsf_hc.01_1.G217B.02236		FNR-like superfamily domain, iron-sulfur binding ferredoxin reductase	HISTO_DM.Contig93.Fgenesh_histo.23.final_new		I7I48_07621					0.375919344310947	0.035625630499753	0.0270101515010047	1.75e-17	0.000208203941930888	0.738150640095939	0.0693532424083712	13	#666666	1.0	0.082465245919269	0.191093958458114	-0.186100114838241	1.126355291306392	1.9181184255446	0.0316545709110176	0.196184918305364
GENE3130X	ucsf_hc.01_1.G217B.10968		no significant blast hit	HISTO_ZT.Contig181.Fgenesh_histo.35.final_new		I7I48_06408					0.337952425284969	0.107110422126843	0.0212590269624748	5.33e-12	0.00409299856087693	0.259114866049871	0.527834938985693	13	#666666	1.0	0.136807222080182	0.224734533724425	-0.307341747527599	1.8352369244148574	2.86808461543866	-0.158223892808436	0.115428794095225
GENE3131X	ucsf_hc.01_1.G217B.00604		hypothetical protein	HISTO_AZ.Contig47.Fgenesh_Aspergillus.91.final_new		I7I48_00291					0.000784046976803952	0.00737850441566796	2.7364971931288e-05	3.85e-19	0.000224286244774868	0.131429958259887	0.0272688978744765	13	#666666	1.0	0.279589449508202	0.210272241811336	-0.355564483504215	1.501018289342903	1.92237048275497	-0.118327439705828	0.210014061108779
GENE3132X	ucsf_hc.01_1.G217B.06577		hypothetical protein	HISTO_JG.Contig206.eannot.1563.final_new	near LTR block	I7I48_05416					0.57375831821817	0.0264304747043204	0.519233542366038	2.35e-13	0.00533523999720998	0.0789827088845649	0.0554060811221596	13	#666666	1.0	-0.0477295944919565	0.175432225499885	-0.0458898683523925	0.735187987795109	0.972499203569074	-0.130329303132707	0.171143473470329
GENE3133X	ucsf_hc.01_1.G217B.12264		hypothetical protein		near LTR block	I7I48_11323					0.846326999222418	0.11162931124672	0.798578079338639	1.76e-07	0.012547640946577	0.69106711806352	0.699229471534196	13	#666666	1.0	0.045562391322429	0.320771826469494	-0.0484516829159944	1.3912276624943833	2.27541483159185	0.0861230922284597	0.108758612806944
GENE3134X	ucsf_hc.01_1.G217B.00854		hypothetical protein			I7I48_03986					0.99787852262472	0.821583727863228	0.993773043796005	3.00e-03	1.0	0.987458817477965	0.991138749447231	13	#666666	1.0	0.00501301267463372	0.489205456615173	0.0141207639247538	2.7770625210549746		-0.0348419404886791	0.0379307299315599
GENE3135X	ucsf_hc.01_1.G217B.08012		flavin-containing monooxygenase	HISTO_LG.Contig392.eannot.1662.final_new		I7I48_03523					0.00396293466710999	0.000126128313620705	0.90262377396501	1.28e-18	0.00243256163439703	0.529529566309154	0.118944350506479	13	#666666	1.0	0.32409234103636	0.46333304793948	0.0122925856207408	1.4794216250195171	1.37767463814299	-0.0757486105636369	0.219222723661822
GENE3136X	ucsf_hc.01_1.G217B.03674		hypothetical protein	HISTO_ER.Contig17.Fgenesh_Neurospora.72.final_new	near LTR block	I7I48_09818					0.132626376718243	0.0139641955307002	0.486975599377503	4.77e-17	0.00405829095363425	0.491066491363737	0.0812209055147818	13	#666666	1.0	0.185850240424934	0.306058602688736	-0.077931779129675	1.3996555998653875	1.26891445591419	-0.0867416650708792	0.256154467009715
GENE3137X	ucsf_hc.01_1.G217B.10296	ATG2	autophagy protein Atg2	HISTO_ZT.Contig1089.Fgenesh_histo.54.final_new		I7I48_06134					0.317549245363624	0.172044188086649	0.975032451470927	1.19e-05	0.0978003088332676	0.601163034895454	0.876166318322467	13	#666666	1.0	0.113443443849524	0.144534365242485	0.0032384450317009	0.4272799016930721	0.40400016429647	-0.0532043062409633	-0.023682211249187
GENE3138X	ucsf_hc.01_1.G217B.09467		hypothetical protein			I7I48_09452					0.889070561927282	0.746067858437908	0.146738457629051	2.48e-06	1.0	0.304970340319332	0.969571154878291	13	#666666	1.0	0.0324360671130979	-0.0723557644343966	-0.268509071449383	0.9275611328144749		0.219479592350264	0.0136135548395857
GENE3139X	ucsf_hc.01_1.G217B.00591		aminotransferase	HISTO_AZ.Contig47.eannot.1656.final_new		I7I48_00278					0.764391537139991	0.814036577588221	0.00708139001216413	2.37e-06	0.00173384800946332	0.129185559129248	0.771112116713054	13	#666666	1.0	-0.0349538738765949	0.0271777505804662	-0.266329176831668	0.8361714083319476	1.3062422071784	0.162888776379109	0.0435542788811825
GENE3140X	ucsf_hc.01_1.G217B.02762		cutinase transcription factor 1 alpha	HISTO_DM.Contig933.Fgenesh_Aspergillus.76.final_new		I7I48_07797					0.101138576099091	0.00243579577751226	0.000216021194656485	6.34e-22	0.000671661816608359	0.000621524331546794	0.274836218195646	13	#666666	1.0	0.169758137925741	0.326924731342127	-0.408481144921087	2.149554970937223	1.78282126814611	0.429081453159869	0.14261554061954
GENE3141X	ucsf_hc.01_1.G217B.02735		retinal dehydrogenase	HISTO_DM.Contig933.eannot.1625.final_new		I7I48_07824					0.265765319397672	0.0169171432641025	0.0147370434781122	2.12e-08	0.00084640184000756	8.35686188314026e-06	0.0705989469172368	13	#666666	1.0	0.113626787298701	0.243161775316801	-0.231628059089298	1.386599800219467	1.71773462903569	0.626045502508979	0.223004017166967
GENE3142X	ucsf_hc.01_1.G217B.03998		integral membrane protein	HISTO_FE.Contig19.eannot.1833.final_new		I7I48_08962					0.00074642235045417	0.00191080616870748	0.41444866966956	2.34e-11	0.000622600184962976	1.34576374105378e-07	0.0179435949884353	13	#666666	1.0	0.373550126671025	0.335995353396481	-0.0763216355528629	2.344897053547082	2.42311266163108	0.912476192637669	0.306748120474712
GENE3143X	ucsf_hc.01_1.G217B.06826		ribose-5-phosphate isomerase B	HISTO_KF.Contig597.genewise.86.final_new	near LTR block	I7I48_02490					0.93996065590281	0.00145648877272183	0.789070740616473	1.01e-09	0.00203609410739119	0.000386506641955698	0.997337531019482	13	#666666	1.0	0.0103086465190456	-0.414851347196961	-0.0278789933903347	1.8024029067642502	1.79009835720349	0.534191172633725	0.000906344147405314
GENE3144X	ucsf_hc.01_1.G217B.06001	CAB1	pantothenate kinase	HISTO_HS.Contig68.eannot.2030.final_new		I7I48_07174					0.753097614111913	0.231800999201953	0.7798599703255	1.28e-05	0.133147412486313	0.255939948308592	0.457108938784172	13	#666666	1.0	0.0247130954887069	-0.0793950348637047	-0.0178911090343634	0.4291323928321544	0.357021413213099	0.068620144722753	-0.0574979241956317
GENE3145X	ucsf_hc.01_1.G217B.03607		no significant blast hit	HISTO_EA.Contig33.Fgenesh_histo.46.final_new		I7I48_04771					0.805931844764978	0.716331145574849	0.0780673414457536	1.68e-13	1.0	0.0978923695631929	0.636128997840933	13	#666666	1.0	-0.0421783137656999	-0.0603641617614659	-0.244730541706242	1.3908384876502928		0.268161235212209	-0.101138335808845
GENE3146X	ucsf_hc.01_1.G217B.12085	NIT9	C2 domain-containing protein, nitrosative stress-induced transcript, conidia-enriched transcript	HISTO_ZZ.Contig127c.Fgenesh_histo.128.final_new		I7I48_11746					0.100239963998134	0.542615808701015	0.0189377324925998	1.24e-20	5.16918037833585e-05	0.025221326329156	0.58408289574674	13	#666666	1.0	-0.33226233539381	-0.124537906956601	-0.433147334977487	4.166735605148631	2.88690654082325	0.471695688991755	-0.143637105294124
GENE3147X	ucsf_hc.01_1.G217B.00681		hypothetical protein	HISTO_BI.Contig285-snap.3.final_new	near LTR block	I7I48_12177					0.401970320027891	0.195215622271842	0.18412565102166	5.72e-18	0.0109072188122804	0.15052010607114	0.730953173332308	13	#666666	1.0	-0.123950569401478	-0.189970847526258	-0.169809373080936	1.4212009013888782	1.19477940126201	0.214971442915723	-0.0710199546242363
GENE3148X	ucsf_hc.01_1.G217B.06883		hypothetical protein			I7I48_02547					0.339138619295946	0.9585708926281	0.607497893672994	4.18e-08	0.174754690183455	0.20514303857069	0.180407763823861	13	#666666	1.0	-0.461728821134509	-0.0259666670323209	-0.212449738600065	2.028538085675352	1.34994680012278	0.586393286468608	-0.767142956969012
GENE3149X	ucsf_hc.01_1.G217B.10085	OPR1	5-oxoprolinase	HISTO_ZT.Contig1089.Fgenesh_histo.31.final_new	near LTR block	I7I48_06346					0.359733521061927	0.975118989212325	0.219423642686397	1.07e-05	0.094416095173813	0.00164358828803686	0.161799420729719	13	#666666	1.0	-0.183773876448882	-0.00649772405531124	-0.213096452769646	1.0143819815814819	0.653608273521645	0.690334783852697	-0.329683419007651
GENE3150X	ucsf_hc.01_1.G217B.08294		arabinan endo-1,5-alpha-L-arabinosidase A	HISTO_ZE.Contig158.eannot.1423.final_new	near LTR block	I7I48_02147					0.876425975806993	0.429378623012349	0.000540256937705969	1.75e-10	0.0391768608253841	2.16055986134131e-08	0.123648074712025	13	#666666	1.0	0.0146634951447533	0.0667082350590373	0.27531781102981	1.6064961178247135	1.03742564475283	0.762209994016718	0.149802775223066
GENE3151X	ucsf_hc.01_1.G217B.00931	AFO2	efflux pump	HISTO_BP.Contig457.Fgenesh_Neurospora.164.final_new		I7I48_04064					0.547602631576834	0.314468192613746	0.0012594655401936	1.60e-25	0.00118564953883492	5.43318225054064e-05	0.907591888943586	13	#666666	1.0	-0.0991408499268518	0.154922463363369	0.458165590521248	2.0186156586349218	1.56502600207067	0.804910559146613	0.0281490861287903
GENE3152X	ucsf_hc.01_1.G217B.00212		hypothetical protein			I7I48_01194					0.863132446174004	0.316774485356965	0.409498417634708	8.33e-15	0.00894433806263277	0.0141097063931553	0.233723570927331	13	#666666	1.0	0.0554866465354398	-0.304154329604928	-0.21405728715228	2.816939705839484	1.89781853237267	0.966379773835604	0.46042676440098
GENE3153X	ucsf_hc.01_1.G217B.11795		mitochondrial outer membrane protein iml2	HISTO_ZZ.Contig127a.Fgenesh_Neurospora.32.final_new	in LTR block	I7I48_11453					0.783982766831657	0.731521842658418	0.804023445748231	3.05e-13	0.0218535185112756	0.013850430840228	0.8811830464474	13	#666666	1.0	-0.0388132757091713	-0.0447574542361897	-0.0284208028674833	0.7361845149493963	0.658738720114283	0.29406248462494	0.0262636766078206
GENE3154X	ucsf_hc.01_1.G217B.06946		no significant blast hit, conidia-enriched transcript	HISTO_KF.Contig597.eannot.1408.final_new		I7I48_02611					0.533459884787695	0.361017957902854	0.11610476786145	1.58e-15	0.000140072913324868	1.77144490002827e-08	0.479853453422612	13	#666666	1.0	0.0818200679219503	-0.118793345098168	-0.178305048533685	2.7308921039035163	2.81679778474872	1.40314195048668	0.122105737782259
GENE3155X	ucsf_hc.01_1.G217B.10380		hypothetical protein	HISTO_ZT.Contig1128f.Fgenesh_histo.47.final_new		I7I48_05864					0.342745837791919	0.0645879961691571	0.627098764668864	6.27e-06	0.0162973727831003	0.0294220547789899	0.928368368723954	13	#666666	1.0	-0.175992584095055	-0.351916536039354	0.0771805655369771	1.0845833194139112	1.26739527844175	0.445760172435189	-0.0274872420108991
GENE3156X	ucsf_hc.01_1.G217B.06879		hypothetical protein			I7I48_02543					0.275272462061162	0.308401644665504	0.149956097815012	1.36e-07	0.00731217265902826	0.000173593094706734	0.996266679223029	13	#666666	1.0	-0.100123432461722	-0.091999523457571	0.114466978612368	0.8257634479598319	0.899072052205232	0.385802663775433	0.000814841970401048
GENE3157X	ucsf_hc.01_1.G217B.06930		DUF1682 domain-containing protein, conidia-enriched transcript	HISTO_KF.Contig597.Fgenesh_histo.121.final_new		I7I48_02595					1.48374549621039e-05	6.21971592728446e-05	0.0554718025340629	2.57e-12	0.000156075552669128	2.20016795484979e-07	0.00582903947230336	13	#666666	1.0	-0.465354670677282	-0.41028783888364	-0.144025222180515	2.5718741912712173	2.57963762972944	0.664376545929558	-0.304462999778825
GENE3158X	ucsf_hc.01_1.G217B.03389		GABA permease	HISTO_EA.Contig33.Fgenesh_histo.93.final_new		I7I48_04552	Ryp1_ChIP				0.196593849169471	0.143349773960531	0.444871737718673	2.24e-06	0.1024225564536	0.291896417511849	0.917919508622306	13	#666666	1.0	-0.171027051307928	-0.192328400271506	0.0868609184404932	0.8256087653905413	0.88671905525673	0.150818780816969	-0.0231324508542903
GENE3159X	ucsf_hc.01_1.G217B.10593	DAL7	malate synthase	HISTO_ZT.Contig174.eannot.1410.final_new	near LTR block	I7I48_05985					0.252904038586413	0.572130804158564	0.538004627409992	6.60e-13	0.00259024967711531	0.0192471490131765	0.961590933214292	13	#666666	1.0	-0.165663057472328	-0.0811532429015616	0.079024011889345	1.2526852395419765	1.06769545562116	0.310157833370047	-0.0106706923398079
GENE3160X	ucsf_hc.01_1.G217B.05865		ABC multidrug transporter	HISTO_HS.Contig68.Fgenesh_Aspergillus.198.final_new	near LTR block	I7I48_07311					0.966358937984753	0.22276622115695	0.649035060827258	1.41e-06	0.107026152586305	0.0168266215545998	0.443331284391561	13	#666666	1.0	0.00591229064371035	-0.13710679051231	0.0455376117594639	0.5640947632546743	0.473727055766854	0.300731284040602	-0.117224665695915
GENE3161X	ucsf_hc.01_1.G217B.00268		hypothetical protein		near LTR block	I7I48_01138					0.854335929772593	0.692231315188051	0.75734073705987	1.58e-04	0.163926990231682	0.0335064609522957	0.539075732222162	13	#666666	1.0	0.0592061714778928	-0.12428224935674	0.0789643926243373	1.1663568936655537	1.38130645221282	0.748511431193146	-0.259573225375081
GENE3162X	ucsf_hc.01_1.G217B.06129		acetyltransferase	HISTO_HS.Contig68.eannot.2109.final_new		I7I48_07045					0.976475716948612	0.565241449090636	0.778192714414067	4.49e-15	0.183835309200043	8.98086855834907e-05	0.0320644068717435	13	#666666	1.0	-0.0039569290963879	0.0634240149355838	0.0270158129744091	1.0141243058169018	0.446058944336003	-0.513188824507854	0.300685085275899
GENE3163X	ucsf_hc.01_1.G217B.01833		no significant blast hit			I7I48_08330					0.949911803294614	0.0577784911647386	0.0984154217505814	1.82e-21	0.137050070925571	0.000166327668547019	0.309769780770997	13	#666666	1.0	0.00954803726159836	-0.249683345366263	-0.18889510366757	1.7904113295224904	0.69871366732673	-0.581390632305686	0.176497652987362
GENE3164X	ucsf_hc.01_1.G217B.04263		hypothetical protein			I7I48_12296					0.783148917046077	0.60924876016647	0.485328751554172	1.00e-03	0.576072134501986	0.0508609160920663	0.760602858253525	13	#666666	1.0	-0.0912182167735417	-0.162241483313934	-0.185680612677655	1.2164674571432545	0.501508431948623	-0.767312068059227	0.17806430199972
GENE3165X	ucsf_hc.01_1.G217B.02703		COG2945 domain, predicted hydrolase of the alpha/beta superfamily domain-containing protein	HISTO_DM.Contig933-snap.117.final_new		I7I48_07856					0.270786954403511	0.68513999839394	0.592256912308854	4.15e-06	0.305236184231875	0.000525543678980791	0.582831880045855	13	#666666	1.0	0.117396066786008	0.0461332877504734	0.0508864186384308	0.4243014364472641	0.338863159086488	-0.430444254375065	0.0837759380043286
GENE3166X	ucsf_hc.01_1.G217B.06328		hypothetical protein	HISTO_JF.Contig157.Fgenesh_histo.16.final_new	near LTR block	I7I48_01022					0.313291822748659	0.984336932676062	0.00088887092071678	4.86e-08	0.399779007357837	0.00482071798199862	0.486842657648832	13	#666666	1.0	0.142939332041222	-0.00299688337292991	-0.482949594217659	0.9147114320656126	0.300492982499288	-0.435427261595685	0.135423128532454
GENE3167X	ucsf_hc.01_1.G217B.10915	NIT11	golgi transport complex component Cog5	HISTO_ZT.Contig181.Fgenesh_Aspergillus.54.final_new		I7I48_06461					0.213567786283864	0.0155142001291006	0.00163683017697934	1.52e-07	0.294395393566534	0.000847114776329511	0.999732840724833	13	#666666	1.0	0.0957751096628767	0.180348365142385	-0.227975161473188	0.7047223939254611	0.249358755613826	-0.253681283553296	7.49808112718853e-05
GENE3168X	ucsf_hc.01_1.G217B.02316	ORM1	ORMDL family protein	HISTO_DM.Contig93.eannot.1637.final_new		I7I48_07540					0.345430362007991	0.00134035314851215	0.0384778314324382	2.79e-11	0.469680427391104	0.0080876022559246	0.186107244929949	13	#666666	1.0	0.0938280217522109	0.31858529069934	-0.178622294666194	0.7097933748031914	0.215572833589082	-0.239266891632421	0.138115911819714
GENE3169X	ucsf_hc.01_1.G217B.07864		hypothetical protein			I7I48_03673					0.624529671078216	0.347605831492652	0.817154223518438	3.67e-02	1.0	0.42792087136654	0.177203370708948	13	#666666	1.0	-0.279400564185008	0.472232108462008	-0.110166574252067	0.8970049239451044		-0.452783901153098	0.888327080014096
GENE3170X	ucsf_hc.01_1.G217B.12126		RAB-protein geranylgeranyltransferase	HISTO_ZZ.Contig127c-snap.54.final_new		I7I48_11787					0.223790957061624	0.987715765922674	0.829654272249096	2.50e-04	0.703208390625755	0.740955280600695	0.0582006072299916	13	#666666	1.0	-0.106395199814027	0.00139560566488761	-0.0167062380531604	0.2789624231540695	0.124128311396728	0.0323307385006171	0.21065715267101
GENE3171X	ucsf_hc.01_1.G217B.03555		hypothetical protein			I7I48_04719					0.786677380323615	0.301607714048403	0.786072337848679	1.50e-07	0.170283365169746	0.937733395540063	0.786874230925986	13	#666666	1.0	-0.150578669176796	0.489791196123983	0.118909592205161	1.489934256892996	0.56107694786305	-0.0421175673370345	0.192025708803766
GENE3172X	ucsf_hc.01_1.G217B.11906		DUF636 domain-containing protein	HISTO_ZZ.Contig127b.eannot.1448.final_new	near LTR block	I7I48_11566					0.000365751964280616	1.11013626890704e-06	0.000329211771781975	2.82e-12	0.00697109474506995	0.853699453190595	9.8420426892822e-05	13	#666666	1.0	0.34034888939144	0.539191987684821	0.304793983900926	1.4807109912838259	0.945731549420842	-0.0182767918603401	0.504291219172017
GENE3173X	ucsf_hc.01_1.G217B.04905		hypothetical protein	HISTO_GL.Contig296.fgenesh_plus.54.final_new		I7I48_10718					0.0455397495450655	0.000405997076356078	0.22002396284376	1.32e-10	0.0416447039569916	0.358608549771878	0.152912382148279	13	#666666	1.0	0.251208576149972	0.478104286570423	0.135993413646359	1.4869573096320992	0.81040069501526	0.119985974237755	0.216672896194134
GENE3174X	ucsf_hc.01_1.G217B.01320		cysteine desulfurase	HISTO_BP.Contig459-snap.141.final_new	near LTR block	I7I48_04453					0.367801806890115	0.027886792486232	0.369587588748561	2.33e-09	0.296497133928301	0.326146807790273	0.203939136783835	13	#666666	1.0	0.0939373926007097	0.224861246003268	0.0811409623831079	0.7752683003113211	0.330502533263664	-0.0955642872702676	0.148949365560962
GENE3175X	ucsf_hc.01_1.G217B.10777		DUF647 domain-containing protein	HISTO_ZT.Contig181.Fgenesh_Aspergillus.63.final_new		I7I48_06600					0.00892869288906399	3.55770875533713e-05	0.0347747780386089	3.33e-14	0.0076528269575707	0.0112228195661636	0.0701087130813539	13	#666666	1.0	0.239147810576637	0.425733837371974	0.16817422964959	1.5280135756450917	0.977933316365699	-0.244424673502293	0.204665488533868
GENE3176X	ucsf_hc.01_1.G217B.09317		hypothetical protein		near LTR block	I7I48_09302					0.384629691262147	0.392316751829903	0.220324847511631	1.30e-05	0.0663057316532876	0.686690179978376	0.869960945004229	13	#666666	1.0	0.645367837346964	0.631859221858592	0.774151130537924	1.4231914576432698	0.973543754602084	-0.251542197807852	0.152052839405226
GENE3177X	ucsf_hc.01_1.G217B.01436		hypothetical protein		near LTR block	I7I48_08731					0.00736895221400527	0.0121469112476508	0.00202841787777699	7.34e-11	0.31012359816889	0.500658836113005	0.794307942398681	13	#666666	1.0	0.54926760156243	0.512469124783625	0.576587344100532	1.1270172950617272	0.509158017331669	-0.143754622464048	0.0797147353931924
GENE3178X	ucsf_hc.01_1.G217B.12111	TOM1	HECT domain-containing protein	HISTO_ZZ.Contig127c.Fgenesh_Aspergillus.2.final_new		I7I48_11772					0.341570070759287	0.0509288568267887	0.239099522714228	1.45e-07	0.19866966399731	0.322842448148205	0.960687351143505	13	#666666	1.0	0.104589034404832	0.197923626331311	0.111879880426804	0.4655814888643906	0.334582390058831	-0.0942111334715126	0.00800290688578364
GENE3179X	ucsf_hc.01_1.G217B.07715		hypothetical protein			I7I48_03822					0.177596925980862	0.0285156143002104	0.057380883888775	5.27e-07	1.0	0.20895549273886	0.470004504576075	13	#666666	1.0	0.177212823389445	0.286328531656295	0.219808403294345	0.7852993217402721		-0.167199005720618	-0.12783998075306
GENE3180X	ucsf_hc.01_1.G217B.04949		sugar isomerase	HISTO_GL.Contig296.eannot.1390.final_new	near LTR block	I7I48_10762					0.000374522153544592	8.37017885758972e-07	6.17442061745832e-08	2.22e-11	0.116703065951545	0.00112046444735552	0.0591239740390617	13	#666666	1.0	0.321457599112272	0.518523316712485	0.552695388660694	1.278292828702703	0.601077229363479	0.286131962875579	0.176753348352201
GENE3181X	ucsf_hc.01_1.G217B.00722		anion exchange family protein	HISTO_BI.Contig285.genewise.13.final_new	near LTR block	I7I48_12137					0.12546377864502	0.000257957788668523	2.27713949598949e-05	4.23e-11	0.512406568416737	0.0174907819451064	0.444158029644239	13	#666666	1.0	0.146138151251801	0.381215200051897	0.419317067852881	0.8531257061174127	0.22038136590286	0.234243988008846	0.0903761951273143
GENE3182X	ucsf_hc.01_1.G217B.04641		GRAM domain-containing protein	HISTO_GI.Contig382.Fgenesh_histo.9.final_new	near LTR block	I7I48_00958					0.27025646544433	0.081246698392277	0.0103961531396447	2.04e-11	0.224512712507531	0.00978954056297059	0.934745182968346	13	#666666	1.0	0.148541964889267	0.225610649314503	0.312844131277348	0.7609272864796177	0.316724248434224	0.33351037152917	0.0161398454794845
GENE3183X	ucsf_hc.01_1.G217B.06644		PQ loop repeat protein	HISTO_JG.Contig207.fgenesh_plus.67.final_new		I7I48_05791					0.867681693698694	0.921212438886235	3.4609443401723e-06	4.28e-15	0.048088666173593	0.000563091134763632	0.795668036555601	13	#666666	1.0	0.0188763140276489	0.0110737111633616	0.515869013770549	1.2790780488543227	0.601569781723789	0.40739244337696	0.0380309953853537
GENE3184X	ucsf_hc.01_1.G217B.02973	SSD1	cell wall biogenesis protein phosphatase Ssd1	HISTO_DU.Contig190.eannot.1248.final_new	near LTR block	I7I48_11955	Ryp1_ChIP				0.806901028562456	0.404664260155991	0.00155164233958722	1.30e-14	0.304279385956704	0.254032991234045	0.970866061134021	13	#666666	1.0	0.0449292160097725	0.131522320492883	0.507779364822628	1.1048357838161462	0.288347803508991	0.162476707192208	0.00901387897403261
GENE3185X	ucsf_hc.01_1.G217B.00890		serine/threonine phosphatase	HISTO_BP.Contig457.eannot.1688.final_new		I7I48_04022					0.288259196545842	0.045141880853534	0.000667528392254046	9.35e-18	0.146012136368281	0.221693257852095	0.824815639046384	13	#666666	1.0	0.0832697545464827	0.147479842672312	0.259486006404697	1.0542537183812781	0.35397709881566	-0.0832360589145713	-0.0222170567681816
GENE3186X	ucsf_hc.01_1.G217B.09763	SCY1	clathrin-coated vesicle protein	HISTO_ZL.Contig1161d.Fgenesh_histo.23.final_new		I7I48_06813					0.0922899598540558	0.000186115932418617	3.61231262740573e-06	7.38e-16	0.0744339102089368	0.689281184648619	0.976483285393751	13	#666666	1.0	0.145404575759319	0.35422361636819	0.444492090324686	1.079457778579808	0.501599954965052	-0.0339620974219148	0.00409312562554032
GENE3187X	ucsf_hc.01_1.G217B.00651		hypothetical protein		near LTR block	I7I48_00338					0.148134538525353	0.0382419044628617	0.00217392031170326	2.90e-06	0.410233892494044	0.053404225896657	0.64237835684414	13	#666666	1.0	-0.181267854650538	0.249401439206635	0.343276714757051	0.908751622231198	0.379369594476655	-0.238285798933851	-0.0795274420688465
GENE3188X	ucsf_hc.01_1.G217B.02780		hypothetical protein	HISTO_DM.Contig933.Fgenesh_histo.151.final_new	near LTR block	I7I48_07779					0.580477764315152	0.20388683333931	0.0910472112370856	3.95e-12	0.260186789757578	0.414131503510897	0.938706370137562	13	#666666	1.0	-0.0752090309994244	0.159527866554776	0.186948128677104	0.7455954090909421	0.352761684969016	-0.098643102583897	0.0150476790951268
GENE3189X	ucsf_hc.01_1.G217B.11316		hypothetical protein	HISTO_ZU.Contig65.Fgenesh_histo.262.final_new		I7I48_03027					0.786526237223398	0.0515407861994299	0.0828086075246347	9.81e-10	0.3981701109346	0.706251046419283	0.00878425851354085	13	#666666	1.0	-0.0215998806474111	0.137423490543584	0.108820522741875	0.6502508871335895	0.238357630108251	-0.0277384360632746	-0.241401762343292
GENE3190X	ucsf_hc.01_1.G217B.07293		senescence superfamily domain-containing protein	HISTO_LF.Contig359.Fgenesh_histo.180.final_new		I7I48_00402					0.0818358486829118	0.0352103658604478	0.574843228871767	1.10e-13	0.00292407447967043	0.0043034390184329	0.00263789526367325	13	#666666	1.0	0.32820647728992	0.397960399070352	0.0964401906635368	1.482108228681707	1.32136585117607	0.51629029517295	0.585165527088592
GENE3191X	ucsf_hc.01_1.G217B.04048		D-xylulose kinase	HISTO_FE.Contig19-snap.153.final_new		I7I48_09012					0.0104744735933662	0.00602472579953608	0.123951692743441	1.79e-16	0.00285398076733089	0.0215612433574499	0.0117947447103763	13	#666666	1.0	0.273519506223403	0.295808984375189	0.142610353765439	1.4914484048714156	1.18482397993938	0.276837681612172	0.344952037303012
GENE3192X	ucsf_hc.01_1.G217B.02173	NIT56	nitrositive-stress induced transcript	HISTO_DM.Contig93.Fgenesh_histo.35.final_new		I7I48_07684					0.743660184869844	0.0557726089884619	0.265542238602761	4.93e-05	0.0563951931059444	0.788706588943243	0.193409168380164	13	#666666	1.0	0.0472852928149008	0.244968594366934	0.126626484264603	0.48180227129604386	0.641963756966144	0.041448160549062	0.228378739897309
GENE3193X	ucsf_hc.01_1.G217B.11535		hypothetical protein	HISTO_ZY.Contig518.Fgenesh_histo.44.final_new	near LTR block	I7I48_10429					0.0765249643678295	0.0545134190544948	0.000272758765352197	1.04e-14	0.0776027744733051	0.063752939276066	0.151239782786247	13	#666666	1.0	0.267934928984482	0.290030977085813	0.532161559967151	1.2887960123439035	0.765483197273003	0.267112508587998	0.235011379419149
GENE3194X	ucsf_hc.01_1.G217B.09470		hypothetical protein	HISTO_ZL.Contig1161c.Fgenesh_Aspergillus.102.final_new		I7I48_09455					0.0342589098891076	2.42997075080461e-05	9.64524264914998e-06	7.71e-11	0.0142619607134707	0.0737986072408836	0.239654004799035	13	#666666	1.0	0.160111369527318	0.364854604817245	0.363364457678395	1.1908041630537218	0.700558759418332	0.1270199212004	0.100286064010358
GENE3195X	ucsf_hc.01_1.G217B.05608		DUF431 domain-containing protein			I7I48_04975					0.197118184919998	0.00286803283069731	0.000178838067915255	1.60e-13	0.0156541650382518	0.462200045649417	0.857718555516499	13	#666666	1.0	0.11636786025089	0.275181725415573	0.334673922322867	0.7075631260628874	0.689578901305199	0.0682218268470329	0.0243174903221162
GENE3196X	ucsf_hc.01_1.G217B.03229		aromatic amino acid aminotransferase	HISTO_DY.Contig31-snap.38.final_new	near LTR block	I7I48_03459					0.00328125035023521	0.000251002911390064	0.0709086219854673	2.45e-11	0.0191172350538846	0.0670304552420365	0.591411995463266	13	#666666	1.0	0.348943214026929	0.456252843076869	0.182445942552714	0.8369088731520804	0.780922099567553	0.216338507425942	0.0806524719026829
GENE3197X	ucsf_hc.01_1.G217B.04314		hypothetical protein	HISTO_FX.Contig167.Fgenesh_histo.51.final_new	near LTR block	I7I48_12244					0.0234297965230077	0.670585955631095	0.0138076269584754	5.28e-13	0.0199582853395834	0.0139045912695134	0.148245835382873	13	#666666	1.0	0.357472097324653	0.0726981899516437	0.348621256137045	0.8680919949202494	1.05237356578892	-0.410668960105998	0.287098310409786
GENE3198X	ucsf_hc.01_1.G217B.08641		MBOAT family protein	HISTO_ZL.Contig1131.eannot.1939.final_new		I7I48_09956					0.0945563199498845	0.195292341908929	0.00438951189938901	2.38e-09	0.0581089500493743	0.416205008702207	0.167727980641956	13	#666666	1.0	0.167999438051027	0.129003604470917	0.264556829822639	0.49652517150427516	0.618405525860284	-0.0817201574874042	0.164770755434401
GENE3199X	ucsf_hc.01_1.G217B.04785		hypothetical protein	HISTO_GL.Contig285.Fgenesh_histo.16.final_new		I7I48_11097					0.0220325947858811	0.154267335135151	0.00969520088189529	5.06e-13	0.00144013127231827	0.856032849826168	0.0645438369566838	13	#666666	1.0	0.471570782942501	0.291800182807269	0.479853133809565	2.078899037565712	1.80886758938465	-0.0424568080027941	0.47734820721743
GENE3200X	ucsf_hc.01_1.G217B.00880		Arb1 superfamily domain-containing protein	HISTO_BP.Contig457.Fgenesh_histo.126.final_new		I7I48_04012					0.0713106952111347	0.246028557246406	3.35943906261871e-05	4.40e-15	0.00409437156199761	0.000413783726690098	0.013004429626935	13	#666666	1.0	0.168147880234453	0.109194381989527	0.395711645878645	1.6436797213699088	1.16519121785964	-0.389663886786279	0.306421942117543
GENE3201X	ucsf_hc.01_1.G217B.02977		hypothetical protein	HISTO_DU.Contig190.Fgenesh_Aspergillus.36.final_new	near LTR block	I7I48_11959					0.48682879210353	0.0197279387525205	0.49904260105437	3.44e-07	0.0514195206143807	0.114976715791858	0.389515611793987	13	#666666	1.0	-0.0898580516262641	0.28356659257302	0.0731536995864186	0.7309380254721829	0.627513299539562	-0.199014277669566	0.137686686520654
GENE3202X	ucsf_hc.01_1.G217B.07986		hypothetical protein	HISTO_LG.Contig392.Fgenesh_Aspergillus.160.final_new		I7I48_03549					0.401023091162158	0.00416094535956353	0.201704938170916	1.71e-06	0.017404578062849	0.000876518055614113	0.403156476245158	13	#666666	1.0	0.0805576254734728	0.27434056428764	0.105072284759086	0.5175332421950152	0.694570136616554	-0.32395423038684	0.0951814310575125
GENE3203X	ucsf_hc.01_1.G217B.03700		hypothetical protein	HISTO_ER.Contig17.Fgenesh_histo.84.final_new		I7I48_09792					0.9595732350191	0.0992659111219732	0.346563400629891	2.09e-04	0.0145206565998087	0.00192786930996975	0.159150634471201	13	#666666	1.0	-0.0065910560826552	0.171611351521277	0.0871923902856011	0.6097089707317275	0.732442701118917	-0.329840155227991	0.170792399177031
GENE3204X	ucsf_hc.01_1.G217B.00126	PSP	parasitic phase-specific protein PSP-1	HISTO_AL.Contig317.Fgenesh_Neurospora.66.final_new	near LTR block	I7I48_01280					0.945642519994054	0.0363860260217852	7.55423609384756e-05	3.21e-11	1.0	0.00465193629039024	0.492659027322741	13	#666666	1.0	0.00852691086414303	0.216300666584885	0.409397946937632	1.075379018499233		-0.311762714772383	0.094539377004434
GENE3205X	ucsf_hc.01_1.G217B.04145		DUF2413 domain-containing protein	HISTO_FE.Contig19.fgenesh_plus.35.final_new		I7I48_09109					0.892875185490636	0.185505335522134	0.00437573838968103	4.24e-06	0.0117277166634056	0.0545593981990577	0.885875486797472	13	#666666	1.0	0.0118367605366503	0.0971815284774245	0.206578827406494	0.437171770909271	0.812399966704045	-0.133682416048248	0.015244259538191
GENE3206X	ucsf_hc.01_1.G217B.04364		hypothetical protein	HISTO_FX.Contig167.Fgenesh_histo.27.final_new	near LTR block	I7I48_12195					0.26313207013444	0.772996164919979	0.00166685952855571	2.10e-05	0.152806162015367	0.101216081179754	0.917919508622306	13	#666666	1.0	0.0938595579426531	0.0263993849462931	0.245278925550742	0.5543011604697747	0.41717275883974	-0.13605956657296	-0.0139118260775097
GENE3207X	ucsf_hc.01_1.G217B.06196		DEAH box polypeptide 36	HISTO_HS.Contig68.genewise.45.final_new		I7I48_06978					0.772103615455781	0.0709606482460615	9.41825156315514e-06	5.32e-16	0.0208364684071365	0.158097070941973	0.540175597952852	13	#666666	1.0	-0.0300329279914102	0.16403038995452	0.437353614424485	1.002958703265863	0.658602784104134	-0.137118837507794	-0.0793379329665269
GENE3208X	ucsf_hc.01_1.G217B.10914	SYS1	integral membrane protein	HISTO_ZT.Contig181.eannot.1682.final_new		I7I48_06462					0.891837101016377	0.854474872686268	0.0386359805522405	1.72e-08	0.152895440552069	0.00913724748467062	0.911877166038262	13	#666666	1.0	0.0137000347241649	-0.0181535698317621	0.161134588074484	0.5263292473880734	0.40120637135403	-0.236180544092984	0.0156631475690689
GENE3209X	ucsf_hc.01_1.G217B.01893		NADH-ubiquinone oxidoreductase	HISTO_DA.Contig93.Fgenesh_histo.187.final_new		I7I48_08270					0.913446827634545	0.569425277879704	0.00131742034313375	6.42e-12	0.0225907416204076	0.00279163683567024	0.450057351299955	13	#666666	1.0	0.0200253179803176	0.0940618856949187	0.467899610421495	1.2589760800203875	0.930762215794077	-0.515190487685477	0.161831136062814
GENE3210X	ucsf_hc.01_1.G217B.12001	SOD2	superoxide dismutase	HISTO_ZZ.Contig127b.Fgenesh_histo.66.final_new		I7I48_11661					0.0710163324823381	0.200052931152394	0.0416178591607093	7.16e-12	0.0105862543402181	0.0493264086566184	0.539382361378082	13	#666666	1.0	-0.17666956219288	-0.118540844427115	0.180383560339235	1.0206832108222925	0.826317633632365	-0.170523058118556	0.0683527995611293
GENE3211X	ucsf_hc.01_1.G217B.02948		DUF3112 superfamily domain-containing protein	HISTO_DM.Contig940.Fgenesh_histo.31.final_new		I7I48_08101					0.516737776989423	0.01917719915103	0.612071492904142	2.68e-15	0.00175439984501673	0.138085237335227	0.279488558875839	13	#666666	1.0	-0.105790487628148	-0.389371727983665	0.0694699492521478	2.0375414166644266	1.6157670794403	-0.201987903446076	-0.18961918452757
GENE3212X	ucsf_hc.01_1.G217B.10196		chaperone/heat shock protein	HISTO_ZT.Contig1089.eannot.1678.final_new		I7I48_06235					0.292745757977891	0.00427418827480508	0.00668180297881659	1.06e-19	1.00571958583391e-05	0.180927037635687	0.656183797353932	13	#666666	1.0	-0.102889055559148	-0.297200228072116	0.233877925143024	5.187876178515979	4.94095460334588	0.145984324366305	-0.065621020100556
GENE3213X	ucsf_hc.01_1.G217B.02854		solute carrier family 25 member 38	HISTO_DM.Contig936.eannot.1249.final_new		I7I48_07704	Ryp1_ChIP				0.94537466170233	0.154106506862152	0.17029310804948	3.47e-13	0.00268017952299326	0.00035746337680006	0.774518853827668	13	#666666	1.0	-0.00745829120274433	0.127421849876201	0.108305154024553	1.1056462228811614	1.10355476867675	-0.369514728433979	-0.0394604902746707
GENE3214X	ucsf_hc.01_1.G217B.10029		cript family protein		near LTR block	I7I48_01385					0.637662612533214	0.64612933546226	0.287402476893828	4.03e-09	0.0171516115545568	0.0250647083091158	0.503327165590977	13	#666666	1.0	-0.0443671218086781	-0.042393326286458	0.0821273491179797	0.5462865774528853	0.69431392420073	-0.2040719767996	0.0780668646780009
GENE3215X	ucsf_hc.01_1.G217B.08612		hypothetical protein	HISTO_ZL.Contig1131.eannot.2202.final_new		I7I48_09988	Ryp1_ChIP				0.874691789784529	0.603243203506529	0.486586783177316	2.92e-06	0.0122918628196448	0.37427884518442	0.891718072354621	13	#666666	1.0	-0.0277721673610714	0.0841290796210652	0.0942705813200031	1.3000315472197967	1.74029027023002	-0.152153362026445	-0.0367847182971137
GENE3216X	ucsf_hc.01_1.G217B.08475		hypothetical protein		near LTR block	I7I48_10529					0.973555059491194	0.508267998587509	0.522358779881263	1.14e-08	0.0473076261598822	0.442393599524279	0.991492679332837	13	#666666	1.0	0.00926356063540679	-0.156703774659068	0.124448862216552	0.9867707725402773	1.35354000962366	-0.188484939916126	0.00470109155437948
GENE3217X	ucsf_hc.01_1.G217B.11870		alpha-crystallin domain-containing protein	HISTO_ZZ.Contig127a.Fgenesh_histo.79.final_new	near LTR block	I7I48_11528					0.237115310962423	0.167807170008016	0.0078676241604501	2.88e-11	7.56400746385769e-05	0.0833838377793264	0.803255453132354	13	#666666	1.0	-0.273707435105912	-0.321262070743729	0.512993477977024	3.7762306831577663	4.81075113320522	-0.414604430324392	0.0895146021319755
GENE3218X	ucsf_hc.01_1.G217B.08928		fungal specific transcription factor domain-containing protein	HISTO_ZL.Contig1131.genewise.181.final_new	near LTR block	I7I48_01763					0.0446670959421662	0.00109725840177946	0.000979973539304142	1.45e-05	0.0131378191381416	0.603782497918353	0.426301211980546	13	#666666	1.0	-0.232615481061592	-0.39509239104873	-0.365942306422726	0.4770865664276328	-0.772775807725762	0.0564266762335501	-0.10701748383214
GENE3219X	ucsf_hc.01_1.G217B.01458	GYP1	GTPase activating protein GYP1	HISTO_DA.Contig93.Fgenesh_Aspergillus.170.final_new		I7I48_08709					0.0927184249553649	0.0497507515037602	0.000377602089376979	6.85e-05	0.0208637061379772	0.937654685128197	0.258340575161195	13	#666666	1.0	-0.14546768605228	-0.162936065464475	-0.30191941809145	0.3359771975901753	-0.644566470367194	-0.00654598483631741	-0.108177148100545
GENE3220X	ucsf_hc.01_1.G217B.07169		hypothetical protein	HISTO_KF.Contig601.Fgenesh_histo.22.final_new	near LTR block	I7I48_02425					0.0447997627896573	0.619988279549361	0.00262844105896599	2.91e-01	0.137728262659385	0.498549916993402	0.771322146735428	13	#666666	1.0	-0.243469992510728	-0.061804243898079	-0.345977795515864	0.20669341236095862	-0.54020163627887	0.0862608285247077	-0.0516433235545968
GENE3221X	ucsf_hc.01_1.G217B.12132		sulfate transporter	HISTO_ZZ.Contig127c.Fgenesh_Aspergillus.50.final_new		I7I48_11793					0.201648713834094	0.495899658371334	0.0206362741978574	7.08e-06	0.0132723226684089	0.243278284832682	0.0441805973575029	13	#666666	1.0	-0.160259321410357	-0.0856449543011353	-0.261052416245055	0.359811469736061	-0.857210720137203	-0.133554396685491	-0.286436770624767
GENE3222X	ucsf_hc.01_1.G217B.06622		integral membrane protein	HISTO_JG.Contig207.eannot.1367.final_new	near LTR block	I7I48_05814					0.0296354251297601	0.468545432569691	0.00743604356833907	1.85e-05	0.00168382162962768	0.232851647349351	0.0592930004641596	13	#666666	1.0	-0.185154143994678	-0.060195300939677	-0.207384843274734	0.35446595268129444	-1.19323821338608	-0.0905948949693478	-0.174844569373629
GENE3223X	ucsf_hc.01_1.G217B.12050		vacuolar ATP synthase subunit	HISTO_ZZ.Contig127b.fgenesh_plus.25.final_new		I7I48_11710					0.121591821090097	0.451852117680041	7.20841895256757e-05	3.57e-02	0.00883624549781902	0.920205892292683	0.194733204379092	13	#666666	1.0	-0.160795006199793	-0.0747759010902227	-0.417631992922342	0.15567601997100014	-0.941980644416411	-0.00945011064739898	-0.138692603689944
GENE3224X	ucsf_hc.01_1.G217B.10652	HOS4	ankyrin repeat protein	HISTO_ZT.Contig174.eannot.1469.final_new		I7I48_05926					0.0483727491845243	0.032228449441511	0.000508724618967954	3.89e-02	0.00345839949438659	0.649284819665721	0.0402859737091496	13	#666666	1.0	-0.206520739661386	-0.209160225261099	-0.3517479001467	0.16884921044534643	-1.10025176586569	-0.0425351209126994	-0.22252795804409
GENE3225X	ucsf_hc.01_1.G217B.00464		Spt20 superfamily domain-containing protein	HISTO_AZ.Contig47.Fgenesh_histo.72.final_new		I7I48_00150					0.128300539816593	0.115822364053495	0.00116132009277834	3.16e-02	0.0229562658667122	0.469851899668129	0.528058060208522	13	#666666	1.0	-0.160184875158955	-0.158333915587149	-0.327045585530995	0.1881828700777934	-0.851936787904975	-0.0698589269031569	-0.0779508206965716
GENE3226X	ucsf_hc.01_1.G217B.03818		hypothetical protein	HISTO_FE.Contig19.Fgenesh_histo.159.final_new		I7I48_08780					0.0846524469496911	0.0304667982880638	8.03155590357063e-05	2.75e-03	0.00163902884962251	0.598838735704747	0.135860187383449	13	#666666	1.0	-0.22574099356888	-0.289833739970399	-0.549971916355141	0.3757209289287534	-1.4762764679216	0.0619325342410342	-0.210574629004289
GENE3227X	ucsf_hc.01_1.G217B.06285	COQ2	monothiol glutaredoxin-5	HISTO_IH.Contig49.Fgenesh_histo.2.final_new	in LTR block	I7I48_06888					0.226323121009021	0.0273142044668833	8.5959448959099e-06	9.04e-03	0.044639848794994	0.0694448131023816	0.134646921074832	13	#666666	1.0	-0.112612367739575	-0.209410431626094	-0.467023527221481	0.20114795006354053	-0.68781398954278	-0.176037783478613	-0.18156353711692
GENE3228X	ucsf_hc.01_1.G217B.11956		thermoresistant gluconokinase	HISTO_ZZ.Contig127b.eannot.1462.final_new		I7I48_11616					0.385705496536171	0.646132206697436	0.00069158452121423	3.21e-01	0.0268241556875044	0.740509051842173	0.838552978578724	13	#666666	1.0	-0.111534641744116	-0.0611693286516588	-0.432512157614789	0.1354738293143442	-0.656252765718105	-0.0376779401240395	-0.0332690181698396
GENE3229X	ucsf_hc.01_1.G217B.05400	KHA1	K(+)/H(+) antiporter 1 Kha1	HISTO_GY.Contig460.Fgenesh_histo.160.final_new	near LTR block	I7I48_05187					0.158551825909155	0.42452767886425	1.39252294105548e-06	2.51e-01	0.0953077957845374	0.526466485242869	0.0282847273255529	13	#666666	1.0	-0.110446261345618	-0.0617889803649829	-0.435684432398978	0.08900044485639964	-0.448960848503461	-0.0466428234746106	-0.195461504550025
GENE3230X	ucsf_hc.01_1.G217B.06486		bZIP1 superfamily domain-containing protein	HISTO_JG.Contig206.Fgenesh_Neurospora.90.final_new		I7I48_05508					0.356184440810965	0.733961772023331	0.00232897764871641	1.51e-01	0.353428363890353	0.958772754872006	0.455997348714623	13	#666666	1.0	-0.0800814272122246	-0.0312738828338768	-0.250564867837896	0.13669272110981437	-0.244588588004775	-0.00463606452833876	-0.0790565095653708
GENE3231X	ucsf_hc.01_1.G217B.12240		ubiquitin domain-containing protein	HISTO_ZZ.Contig127c.Fgenesh_histo.13.final_new	near LTR block	I7I48_11903					0.656521053683957	0.524820473812643	0.00239071297563416	5.13e-04	0.0197805506488019	0.572255866642305	0.975226681856093	13	#666666	1.0	-0.0525541986602063	-0.0713790378864037	-0.31899035138777	0.39100275054956135	-0.708948588985493	0.0621674472039162	0.00563760200444996
GENE3232X	ucsf_hc.01_1.G217B.00098	PFA3	palmitoyltransferase pfa3	HISTO_AL.Contig317.eannot.1570.final_new	near LTR block	I7I48_01308					0.493331074818335	0.816084114512357	1.15251761003108e-06	5.64e-13	0.00192327966826944	0.944123743212984	0.411583177216132	13	#666666	1.0	0.0615730602666238	0.022150322061413	-0.50881641746617	0.6318026983999638	-1.20395622610375	-0.00648594493905641	-0.0899811912952666
GENE3233X	ucsf_hc.01_1.G217B.00837	YTA7	YTA7 protein	HISTO_BP.Contig457.eannot.1614.final_new		I7I48_03969					0.832021838799434	0.91471650392793	0.0506439168130265	9.26e-05	0.0370998551598899	0.99987084120094	0.773803876476583	13	#666666	1.0	0.0365273324468935	-0.0189014830538072	-0.275423837286673	0.40740803021842814	-0.574342188235673	-2.01828262502701e-05	-0.0586317760038009
GENE3234X	ucsf_hc.01_1.G217B.11899		hypothetical protein		near LTR block	I7I48_11557					0.5031831372317	0.494962946420644	0.000722766747713315	1.71e-04	0.0361875744137848	0.891546720597597	0.188577817329061	13	#666666	1.0	-0.110968285751771	-0.113043836895591	-0.550528338796494	0.7320621629475064	-1.0416255688715	-0.0230351028633762	-0.26240058602876
GENE3235X	ucsf_hc.01_1.G217B.07397	RIM21	pH-response regulator protein palH/RIM21	HISTO_LF.Contig359.fgenesh_plus.55.final_new		I7I48_00507	Ryp1_ChIP				0.987281592681588	0.966816021327297	2.25184691900158e-05	5.90e-09	0.0656525258834872	0.0671816622845705	0.42314245772677	13	#666666	1.0	-0.00219263702966899	-0.0050077167958138	-0.514423312450564	0.6918236269371755	-0.685745080513081	0.189686749496523	-0.104005750326696
GENE3236X	ucsf_hc.01_1.G217B.03142		hypothetical protein	HISTO_DU.Contig204.Fgenesh_Neurospora.16.final_new	in LTR block	I7I48_11927					0.728950431402282	0.892628821438465	0.00274893459911405	2.67e-03	0.109988136974344	0.180522215519433	0.99481007644163	13	#666666	1.0	-0.0616795422168162	0.0246499441953882	-0.479914091664041	0.4498486665405062	-0.640667851190983	0.230479165388431	0.00209387654819837
GENE3237X	ucsf_hc.01_1.G217B.00830		hypothetical protein			I7I48_03962					0.860474494700238	0.682092464344539	0.000210772437517131	1.48e-04	0.0388326567591668	0.0489652798098545	0.738348959878604	13	#666666	1.0	0.0266835636553848	0.0581903932137893	-0.525882080053638	0.4838127101552624	-0.622542638521501	0.291564006764006	-0.0670662957664003
GENE3238X	ucsf_hc.01_1.G217B.01077	NBP35	cytosolic Fe-S cluster assembling factor NBP35	HISTO_BP.Contig459.eannot.1499.final_new	near LTR block	I7I48_04210					0.261660938016169	0.904872136469567	0.000913470176972259	2.10e-02	0.124935999764548	0.811395341915936	0.901470636441148	13	#666666	1.0	-0.0992351395598625	-0.0116421759083538	-0.283128577545605	0.24047512262858178	-0.411363411592446	0.0217288858012283	0.0171653631625457
GENE3239X	ucsf_hc.01_1.G217B.01102		hypothetical protein	HISTO_BP.Contig459.eannot.1589.final_new	near LTR block	I7I48_04234					0.790708965379789	0.788837459302567	0.00230337602131976	2.74e-03	0.0946624089792451	0.405422335372414	0.443077230956664	13	#666666	1.0	-0.0336765800792795	0.0313284058840946	-0.323053092880979	0.320327777977835	-0.444695041001276	0.0879711221156647	0.103459255362234
GENE3240X	ucsf_hc.01_1.G217B.05341		hypothetical protein	HISTO_GX.Contig297.Fgenesh_histo.20.final_new	near LTR block	I7I48_10114					0.909248102808608	0.207143907326577	8.19138539127029e-06	1.21e-03	0.271675051050237	0.362381127672534	0.81590148059477	13	#666666	1.0	-0.0132865280752981	-0.126401488607783	-0.507708810214784	0.41346877055890763	-0.504797420333669	0.0936732439381585	-0.0346672443611951
GENE3241X	ucsf_hc.01_1.G217B.01800		hypothetical protein	HISTO_DA.Contig93.eannot.2134.final_new		I7I48_08363	Ryp1_ChIP				0.945919696365403	0.172517963079068	0.00141686356353276	1.86e-04	0.07987203586736	0.340498072853862	0.779765201804294	13	#666666	1.0	-0.00901987178356478	-0.15531117833896	-0.353958038578307	0.32242916366715124	-0.523530094856931	0.107602930473774	0.0444042333964383
GENE3242X	ucsf_hc.01_1.G217B.10137	BSD2	metal homeostatis protein bsd2	HISTO_ZT.Contig1089.Fgenesh_histo.2.final_new		I7I48_06294					0.413740022701467	0.60814155675015	0.0055851896964727	4.14e-04	0.0233157145961653	0.999508286900881	0.92021119428936	13	#666666	1.0	-0.0626927471978647	-0.0396955054670185	-0.193472829079295	0.27782340742004547	-0.64138707929365	5.31738672746584e-05	-0.0111267446069432
GENE3243X	ucsf_hc.01_1.G217B.10676		hypothetical protein			I7I48_05902					0.387021632778287	0.684453325731615	0.118384905563124	2.95e-02	1.0	0.978210625501936	0.960912554864585	13	#666666	1.0	-0.238097040974225	-0.117017630753463	-0.379225044503254	0.6799137594394818		0.00886992511645124	-0.0239007922657775
GENE3244X	ucsf_hc.01_1.G217B.05063		elongation factor Tu GTP binding domain-containing protein	HISTO_GL.Contig59.Fgenesh_Aspergillus.45.final_new	near LTR block	I7I48_10838					0.630950968419908	0.102597793155312	0.0209133360345469	9.25e-11	0.0565073283633502	0.148507728916194	0.928368368723954	13	#666666	1.0	0.0551367828222817	-0.173261124882185	-0.225961433767933	0.5562694691182148	-0.519747668160833	-0.148362446661086	-0.0150372656116593
GENE3245X	ucsf_hc.01_1.G217B.07514		ABC drug exporter AbcA	HISTO_LF.Contig359.Fgenesh_histo.164.final_new		I7I48_00625					0.0411249312408056	0.0443017782498305	0.00149033537704462	3.45e-06	0.0123144774961482	0.776685015998893	0.317565159231185	13	#666666	1.0	-0.235750142820889	-0.227012701104412	-0.349142237889374	0.7865980920815185	-0.742927029316356	0.0325969737165517	-0.137989699474806
GENE3246X	ucsf_hc.01_1.G217B.01420		hypothetical protein		in LTR block	I7I48_10267					0.29175941129246	0.309354248904867	0.168188118612573	2.70e-06	0.00115591506563518	0.671225108116293	0.743513519383601	13	#666666	1.0	-0.900874795343813	-0.875340599949545	-1.04559595430823	3.759851181474857	-4.57539140966585	0.354724892762131	-0.37114951440088
GENE3247X	ucsf_hc.01_1.G217B.09419	SOM1	cAMP-dependent protein kinase pathway protein	HISTO_ZL.Contig1161b.Fgenesh_histo.76.final_new		I7I48_09404					0.734658868203571	0.671843197209403	0.143162343789172	1.87e-05	0.0325759917138129	0.505293343068918	0.640694200146563	13	#666666	1.0	-0.059555967260442	-0.0672404033216099	-0.203713360586637	0.5216570880022386	-0.586071600287669	0.0981172574420404	-0.0911349038466911
GENE3248X	ucsf_hc.01_1.G217B.02740		hypothetical protein			I7I48_07819					0.0468602298393761	0.929301333190383	0.0806183234520452	3.70e-10	0.000991933833362945	0.273089264690125	0.16790657473775	13	#666666	1.0	0.204112271015187	0.0104565004783899	0.158567566556702	1.1321608244200894	-2.03930651128391	0.124767410357727	0.183704126984436
GENE3249X	ucsf_hc.01_1.G217B.11613		hypothetical protein		in LTR block	I7I48_10394					0.789481601632567	0.846784646317764	0.381785615139268	3.45e-04	0.00835741264810342	0.590047529146765	0.379310193539339	13	#666666	1.0	0.0882695934624954	-0.0657105299318746	0.224536493548807	1.344426799257621	-2.46195218018612	0.159678836809652	0.301189589641292
GENE3250X	ucsf_hc.01_1.G217B.10758	SWC4	DNA methyltransferase 1-associated protein DMAP1	HISTO_ZT.Contig181.eannot.1576.final_new		I7I48_06619					0.819330541351229	0.892017335398605	0.880277964562749	6.92e-04	0.0118323374869074	0.918984423445724	0.562343865134472	13	#666666	1.0	0.0188931696894654	0.0110872418889487	-0.0101201929109962	0.3889516050085905	-0.751144002249102	-0.00764754894694875	0.053601516804517
GENE3251X	ucsf_hc.01_1.G217B.09810		hypothetical protein	HISTO_ZL.Contig1161e.Fgenesh_histo.80.final_new		I7I48_06766					0.926327389143224	0.561483352737258	0.624562647122754	2.30e-09	0.012440580200683	0.0610803198936821	0.806178258448092	13	#666666	1.0	-0.00997755359083197	0.054461393335532	0.0406780805907276	0.5364713849602927	-0.892367685234991	0.164246972125464	0.0307922765132425
GENE3252X	ucsf_hc.01_1.G217B.05912		hypothetical protein			I7I48_07263					0.427401754104283	0.536009466846947	0.754024144584727	8.64e-04	0.0192017745651117	0.121376059152558	0.783737477842588	13	#666666	1.0	-0.367826613363968	-0.288244121717435	0.120987444875034	1.3298587132202624	-2.81845531553749	0.747697644857936	-0.179644452038519
GENE3253X	ucsf_hc.01_1.G217B.07365	ste50	mapkkk cascade protein kinase regulator ste50	HISTO_LF.Contig359.eannot.1951.final_new		I7I48_00474					0.374399103703467	0.688417325188282	0.0329437227905357	9.22e-06	0.0133880937536302	0.445320199964092	0.881011851572428	13	#666666	1.0	-0.11077313672767	-0.0523276113162128	0.227052211077033	0.4486675915012666	-1.00213060836447	0.0782153651373916	-0.0231407800908032
GENE3254X	ucsf_hc.01_1.G217B.09626		pol-like protein, yeast-enriched transcript	HISTO_ZL.Contig1161d.genewise.43.final_new		I7I48_09611					0.154414230622038	0.621472417508315	0.0422921061582606	1.39e-05	7.18796290204515e-05	0.266323761044325	0.0145615780794361	13	#666666	1.0	-0.159464534635886	-0.0542188939249311	-0.201649671587194	0.3585893182996193	-2.60800188514968	0.108419307285752	-0.291825672328914
GENE3255X	ucsf_hc.01_1.G217B.11484		hypothetical protein		near LTR block	I7I48_04832					0.680595089160744	0.0945563957704374	0.0787792063497978	3.91e-06	0.000600374355382573	0.379432128621764	0.52733500281226	13	#666666	1.0	0.0636640104221149	-0.249999050232031	0.219458570295491	0.709723715358593	-4.41135718099469	0.122065592965506	0.110018240857359
GENE3256X	ucsf_hc.01_1.G217B.11011		hypothetical protein	HISTO_ZU.Contig171-snap.8.final_new	near LTR block	I7I48_01050					0.451538998728358	0.454752817315024	0.305248896745511	1.41e-01	0.00354140796483624	0.287394816970975	0.66905186762907	13	#666666	1.0	-0.0848554813372138	-0.0842648830491628	0.096409552485297	0.24466828870701954	-1.79998515614746	0.120473527179399	0.0646986176876689
GENE3257X	ucsf_hc.01_1.G217B.02678		hypothetical protein		near LTR block	I7I48_07881					0.147195126051542	0.261264283448564	0.60563729980693	1.19e-01	0.00220948327875112	0.783899953764142	0.931145195615723	13	#666666	1.0	-0.395377378980192	-0.309202663535666	-0.121520146192281	0.34140197535341477	-1.75451245130888	-0.0840804751149227	0.041407436435017
GENE3258X	ucsf_hc.01_1.G217B.07399		C6 transcription factor	HISTO_LF.Contig359.Fgenesh_Neurospora.234.final_new		I7I48_00509					0.769514060354207	0.243772902141232	0.709194672034556	3.43e-02	0.00223161701288827	0.643483297984125	0.925983473064899	13	#666666	1.0	-0.0559143288225172	-0.204621002293251	-0.0573121069056777	0.28291132344529696	-1.06076998070274	0.070676335292668	-0.0220332487884729
GENE3259X	ucsf_hc.01_1.G217B.03590		mitochondrial distribution and morphology protein 34	HISTO_EA.Contig33.Fgenesh_histo.242.final_new		I7I48_04754					0.290516093731696	0.181626807841773	0.865856038297875	6.74e-04	0.000439109986826452	0.903887843952102	0.855712129965872	13	#666666	1.0	-0.133370771998324	-0.168516211638972	0.0189190072702026	0.5030795803819893	-1.7468385114749	-0.0143133184430626	-0.0305859777961688
GENE3260X	ucsf_hc.01_1.G217B.11678		tetraspanin	HISTO_ZY.Contig571f.Fgenesh_histo.33.final_new		I7I48_10356					0.379631032775624	0.408806160069123	0.596204145745853	1.82e-05	0.0110182199617706	0.473358357380715	0.787869481827481	13	#666666	1.0	-0.0882884214928819	-0.0824808953267526	0.0464453980108273	0.27523516361191663	-0.933278275779777	-0.0719241171199299	-0.0385504983550335
GENE3261X	ucsf_hc.01_1.G217B.03800		DNA repair protein	HISTO_FE.Contig19-snap.10.final_new	near LTR block	I7I48_08762					0.389329856052019	0.535990634884366	0.992918256894284	1.66e-02	0.0465512496289556	0.300731096281257	0.362627823833488	13	#666666	1.0	0.120733268345331	-0.0885453398611	-0.00113416946937406	0.2702682650764883	-0.592097670939487	0.148930217660512	0.158841766484088
GENE3262X	ucsf_hc.01_1.G217B.09282	SPA1	cell polarity protein SpaA	HISTO_ZL.Contig1161b.Fgenesh_histo.92.final_new		I7I48_09267					0.605456589044816	0.267732918374046	0.861210474378449	4.46e-01	0.0700589898734642	0.561837671335402	0.976100292874651	13	#666666	1.0	0.0858668437943386	-0.181184445369698	-0.0251911005173149	0.11145731471600415	-0.529051452121993	0.085264720752976	-0.00721471824904807
GENE3263X	ucsf_hc.01_1.G217B.11554		hypothetical protein			I7I48_10448					0.551118707778873	0.0385053404432254	0.0172095865128578	5.20e-09	0.00500340638460775	0.0179303281321598	0.119261808072376	13	#666666	1.0	0.0661624401564129	-0.229046475704046	-0.235732931382076	0.6327040802062716	-1.38459255462658	0.27679171706407	-0.21304126603006
GENE3264X	ucsf_hc.01_1.G217B.11149		hypothetical protein			I7I48_02859					0.43377444547082	0.286015546122776	0.0728774665253497	6.87e-05	0.035212359864008	0.212638305372939	0.392556206357674	13	#666666	1.0	-0.280147602821222	-0.381662161896895	-0.57696925115559	1.1929600207506295	-1.77597313859971	0.462193989702185	-0.395017557746655
GENE3265X	ucsf_hc.01_1.G217B.05117		hypothetical protein			I7I48_10892					0.996377427855915	0.777981300507582	0.235982488652868	8.88e-07	0.0223245061312954	0.0193354309121899	0.521601718882114	13	#666666	1.0	0.00112082376204903	-0.0684808731309379	-0.234860587288763	1.3122584381670435	-1.66779405341923	0.606836290848177	0.190387816893015
GENE3266X	ucsf_hc.01_1.G217B.00299	PAS1	peroxin 1	HISTO_AL.Contig320.Fgenesh_Aspergillus.34.final_new	near LTR block	I7I48_01105					0.976361965979906	0.983959197956282	0.400197730919575	1.84e-04	0.11091557451122	0.409184657093734	0.87644719803959	13	#666666	1.0	0.00417944104865686	-0.00231065878300996	-0.0824570843262977	0.3440505355660405	-0.442889131507997	0.0859336603149599	-0.0244763133044081
GENE3267X	ucsf_hc.01_1.G217B.03632		BC10 family protein	HISTO_EA.Contig33.eannot.1531.final_new	near LTR block	I7I48_04796					0.718668835861581	0.739370467771827	0.172343080753912	9.07e-09	0.0036048162093696	0.0442569023366847	0.568415419623016	13	#666666	1.0	-0.0467952619084464	-0.0428234590572316	-0.14386215565659	0.7246251675751532	-1.04740947843411	0.240299422181294	-0.0867277227608394
GENE3268X	ucsf_hc.01_1.G217B.03801	URE2	urease	HISTO_FE.Contig19.fgenesh_plus.117.final_new	near LTR block	I7I48_08763					0.270730379489296	0.165831382168275	0.705331111313871	3.78e-04	0.107750531316115	0.0148838946455014	0.959829015961162	13	#666666	1.0	-0.112496531319811	-0.138819302697533	0.0342191028827203	0.34405602022928367	-0.472714591660097	0.263935376136296	0.00888061889914127
GENE3269X	ucsf_hc.01_1.G217B.06816		hypothetical protein		in LTR block	I7I48_02479					0.125793884566008	0.326634191546683	0.380346354875688	1.08e-01	0.0027943081305167	0.0828998234033487	0.814356334314505	13	#666666	1.0	-0.761427003397966	-0.477909343211385	-0.362097363771249	1.1933090579603947	-2.90212551442287	1.15836026322762	0.19125082015614
GENE3270X	ucsf_hc.01_1.G217B.00721		branchpoint-bridging protein		near LTR block	I7I48_12138					0.121769202584873	0.121465993021791	2.24979604764205e-05	1.45e-14	0.135863282666139	0.849547344836705	0.0499371219877198	13	#666666	1.0	-0.16035300536357	-0.148397454920543	-0.458386095965688	0.9983099477885169	-0.370770243381718	-0.0174570074284857	-0.207338151758508
GENE3271X	ucsf_hc.01_1.G217B.04242		fungal specific transcription factor domain-containing protein	HISTO_FX.Contig167-snap.7.final_new	near LTR block	I7I48_12317					0.584008013553626	0.300106161147241	0.0197362860834384	2.10e-12	0.426779253672481	0.959053759511922	0.369946026976232	13	#666666	1.0	-0.119316453684835	-0.220737854998738	-0.453066595091178	1.0481329519309601	-0.492973023248491	-0.0122866729171682	-0.254378130464695
GENE3272X	ucsf_hc.01_1.G217B.07299		no significant blast hit	HISTO_LF.Contig359.Fgenesh_histo.187.final_new		I7I48_00408					0.105416292424178	0.256679448446213	0.000163853319824713	3.67e-07	0.203056399903525	0.865663129679946	0.211052640800855	13	#666666	1.0	-0.231799894332497	-0.162534302726451	-0.564437144051898	0.923014528478148	-0.474116339787882	0.0269376076445029	-0.234977581060992
GENE3273X	ucsf_hc.01_1.G217B.00966		hypothetical protein		near LTR block	I7I48_04100					0.026858165886745	0.0715820626489942	0.00447281491225887	4.88e-06	0.67481201130943	0.705451868488401	0.122424887539628	13	#666666	1.0	-0.476548804611636	-0.38367122619468	-0.570028814594649	1.030526070275389	-0.193264860162628	-0.084056380170527	-0.430797413582863
GENE3274X	ucsf_hc.01_1.G217B.07516		hypothetical protein	HISTO_LF.Contig359.Fgenesh_Aspergillus.87.final_new		I7I48_00627					0.0221918490119396	0.0213836912612911	0.342441448763258	1.48e-06	0.622552281379569	0.807608139810092	0.391003006811394	13	#666666	1.0	-0.402017165800929	-0.407333770034277	-0.14022634930761	0.8285018960942564	-0.222745366714586	0.051044416319372	-0.223328577131309
GENE3275X	ucsf_hc.01_1.G217B.01226		alpha-glucosidase	HISTO_BP.Contig459.fgenesh_plus.41.final_new		I7I48_04359					0.330045220144776	0.00686029046939586	0.0222703718682237	3.13e-03	0.766964838026501	0.996286341614548	0.136076542411736	13	#666666	1.0	-0.118659628980456	-0.346601893339703	-0.251165088512689	0.3254707002412011	-0.0889369692640845	0.000657230905003914	-0.233751577676306
GENE3276X	ucsf_hc.01_1.G217B.03908		hypothetical protein			I7I48_08872					0.718951720486406	0.101940865429478	0.185023151018459	2.55e-03	1.0	0.649040730466593	0.495363221930673	13	#666666	1.0	-0.127197541185972	-0.575576954563483	-0.389892181538854	0.6471125151306673		0.172254380160784	-0.328149175459484
GENE3277X	ucsf_hc.01_1.G217B.11896		hypothetical protein		near LTR block	I7I48_11554					0.0660642226296658	0.0277231186699974	0.201401722976455	2.18e-05	0.1024225564536	0.838579357045491	0.440905615930083	13	#666666	1.0	-0.398364141342912	-0.491667691241255	-0.237671750001273	0.7026234258040587	-0.609622940958996	0.0437817448098752	-0.206567050221115
GENE3278X	ucsf_hc.01_1.G217B.09746		ATP-binding cassette protein	HISTO_ZL.Contig1161d.eannot.1423.final_new	near LTR block	I7I48_06830					0.0382690366367546	0.00173797480536593	0.0656944089339064	9.34e-06	0.473732073214056	0.691374743798622	0.618931207775606	13	#666666	1.0	-0.239844407156131	-0.360690943749774	-0.187893920720716	0.33542710410849463	-0.191999316427313	0.0405115911204046	-0.0656021239939149
GENE3279X	ucsf_hc.01_1.G217B.11497		serine/threonine protein kinase	HISTO_ZW.Contig245.Fgenesh_Aspergillus.40.final_new	near LTR block	I7I48_04819					0.0354674296741377	0.0388375898315223	0.125720647236839	6.13e-03	0.0686762483124898	0.300323843015162	0.0209367103291438	13	#666666	1.0	-0.227855718095633	-0.225129643954683	-0.143512662851976	0.29545778794445265	-0.504754556353337	0.121530657086196	-0.340834811580375
GENE3280X	ucsf_hc.01_1.G217B.11347		conserved serine proline-rich protein	HISTO_ZU.Contig65.eannot.1935.final_new		I7I48_03058					0.0722536924409032	0.195458374689867	0.627945134042965	4.59e-02	0.0714043043059005	0.108969230656405	0.242162522506072	13	#666666	1.0	-0.241583008966574	-0.169098606473788	-0.057915586383543	0.20376680418452978	-0.462300336448045	0.197020166543754	-0.175675499058705
GENE3281X	ucsf_hc.01_1.G217B.06965		hypothetical protein			I7I48_02630					0.086651511118095	0.044248063807117	0.653410763277714	1.56e-14	0.226527336841429	0.0172518461459797	0.552724938667413	13	#666666	1.0	-0.359420947279705	-0.436410657993734	-0.0814026017086595	1.3763542299724083	-0.640313098859034	0.574314139795153	-0.172036964008511
GENE3282X	ucsf_hc.01_1.G217B.01309		hypothetical protein			I7I48_04442					0.262180130409497	0.233332142559631	0.23003542412294	5.00e-06	0.0679876861196331	0.304667740223032	0.264516802235762	13	#666666	1.0	-0.532650655558333	-0.565847124089365	-0.492698868020952	1.8943029651381817	-1.25278712087751	0.467666016155248	-0.637048210282186
GENE3283X	ucsf_hc.01_1.G217B.08654		hypothetical protein			I7I48_09942					0.156518821392205	0.0667841083437049	0.145725635761977	1.56e-04	0.135004929442106	0.00418706670728293	0.277763914190094	13	#666666	1.0	-0.30781063883304	-0.408349961890834	-0.275820334517801	0.8028230269162231	-0.891699225521106	0.59873346117019	-0.252590316490204
GENE3284X	ucsf_hc.01_1.G217B.07304		endosome protein	HISTO_LF.Contig359.fgenesh_plus.191.final_new		I7I48_00413	Ryp1_ChIP				0.0348894445917543	0.362515526015624	0.0159613419195685	5.21e-09	0.0382519242167276	0.00591778240961396	0.253613830620204	13	#666666	1.0	-0.208850593148012	-0.0863851237300146	-0.214442226024985	0.5829598851589868	-0.554746604186712	0.251865090060614	-0.121960439695638
GENE3285X	ucsf_hc.01_1.G217B.10564		MFS transporter	HISTO_ZT.Contig174.Fgenesh_histo.16.final_new	near LTR block	I7I48_06014	Ryp1_ChIP				0.0204801498904803	0.098058295189391	0.0761842432999626	4.16e-03	0.311194772027079	0.507888114487002	0.145784276942015	13	#666666	1.0	-0.169490339048572	-0.114570119401961	0.113345103572671	0.24009889619341937	-0.246206550103038	0.0442262702238052	-0.115380002135625
GENE3286X	ucsf_hc.01_1.G217B.05989		MFS transporter	HISTO_HS.Contig68.eannot.1992.final_new		I7I48_07186					0.181924667334874	0.0254670735092298	0.971748506256612	1.51e-06	0.0340169659576029	0.0893841612999711	0.188687328953616	13	#666666	1.0	-0.1531753337569	-0.262170874491154	0.0037029202666492	0.3851168815980729	-0.614932869838211	0.17991258506949	-0.167960634395975
GENE3287X	ucsf_hc.01_1.G217B.00139		hypothetical protein		near LTR block	I7I48_01267					0.391596291297696	0.441883455495262	0.871190981076774	5.46e-02	1.0	0.482065463601759	0.83798444352189	13	#666666	1.0	-0.45166308487047	-0.405581219863752	0.0721887282419069	0.852313248423218		0.377254051258934	-0.15532120756562
GENE3288X	ucsf_hc.01_1.G217B.00989		hypothetical protein	HISTO_BP.Contig457-snap.146.final_new	near LTR block	I7I48_04123					0.254134343044551	0.899550707358525	0.775407338948889	2.37e-06	0.290630807122484	0.598060352926702	0.356419066247836	13	#666666	1.0	-0.162494765546331	-0.0192951083331172	0.0366914922732144	0.5158131329902531	-0.324586153688871	0.0681452814543482	-0.145098548518413
GENE3289X	ucsf_hc.01_1.G217B.09900		hypothetical protein		in LTR block	I7I48_03876					0.661801558771531	0.911400678029955	0.544827764840303	3.66e-03	0.415512937386085	0.765675105209607	0.412875146733471	13	#666666	1.0	-0.103418378718596	-0.0278592992968858	0.11555055855518	0.4778188978845008	-0.508966437648896	0.0732265801511542	-0.250086536119868
GENE3290X	ucsf_hc.01_1.G217B.09323	NIT16	MFS transporter	HISTO_ZL.Contig1161b-snap.36.final_new	near LTR block	I7I48_09308					0.77108348588369	0.940112856592581	0.0138943352974928	1.99e-10	0.720250306076657	0.00330071522473721	0.145457973926756	13	#666666	1.0	-0.0385342921718399	0.00990441807652598	0.257028636727609	1.0718576904649788	0.093258765461175	0.397420833537013	-0.219485813674569
GENE3291X	ucsf_hc.01_1.G217B.06992		cation efflux protein/zinc transporter	HISTO_KF.Contig597-snap.106.final_new	near LTR block	I7I48_02658					0.328493482007976	0.0938460497425364	0.00437745933139162	1.32e-06	0.950105623140481	9.21212426453864e-07	0.080699584100407	13	#666666	1.0	-0.0902743144518539	0.143455466354406	0.246034112020048	0.6684831160004473	0.0182363762199982	0.506545321802179	-0.16378623384507
GENE3292X	ucsf_hc.01_1.G217B.07413	CYP8	peptidyl-prolyl cis-trans isomerase cyp8	HISTO_LF.Contig359.Fgenesh_histo.297.final_new		I7I48_00523					0.535290149149529	0.445093620366042	0.0361594558230745	4.26e-04	0.777115035347949	0.294695408121949	0.188434790034168	13	#666666	1.0	-0.0432219831289276	0.0506462303663344	0.124831509235957	0.223556322529242	-0.0688795637110324	0.0663201191131844	-0.101021414133492
GENE3293X	ucsf_hc.01_1.G217B.11764	RSC7	nuclear localization protein	HISTO_ZZ.Contig127a.eannot.1411.final_new		I7I48_11421					0.937426541943166	0.176668517357853	0.125740027931735	2.21e-06	0.737477117691663	0.0188416997689748	0.464306179340128	13	#666666	1.0	-0.0131480044086167	-0.185915415322384	0.19085307238694	0.6731661242054829	-0.0963100909210297	0.312050813802848	-0.120786922085158
GENE3294X	ucsf_hc.01_1.G217B.07364		hypothetical protein	HISTO_LF.Contig359.Fgenesh_histo.266.final_new		I7I48_00473					0.975523316176507	0.295396509858955	0.00203841067700584	2.65e-07	0.443829516415675	0.0088552415505904	0.213393632784421	13	#666666	1.0	-0.00291262387194458	-0.0800771188748319	0.21717512672306	0.4040508150644192	-0.190336206636549	0.207901386210141	-0.114230399039823
GENE3295X	ucsf_hc.01_1.G217B.11033		vegetative cell wall protein gp1	HISTO_ZU.Contig2.Fgenesh_Neurospora.5.final_new	near LTR block	I7I48_02743					0.00810699704157247	0.0161264767671818	1.95729992968538e-05	1.90e-06	0.515309792574138	0.0113125807857481	0.122180552051631	13	#666666	1.0	-0.293935308051054	-0.264077000810249	0.459264861969833	0.7743853945386292	-0.160017070430529	0.258202499622764	-0.182566269690632
GENE3296X	ucsf_hc.01_1.G217B.05932		hypothetical protein	HISTO_HS.Contig68.Fgenesh_histo.284.final_new		I7I48_07243					0.997583451474443	0.201530909025867	0.107659759384413	1.13e-01	0.989667372466481	0.706675450678179	0.136843581108738	13	#666666	1.0	0.00097881762986507	-0.441734985337596	0.435539323226602	0.47880654618525337	0.0090856384537239	0.132625034193435	-0.654947783292958
GENE3297X	ucsf_hc.01_1.G217B.00739		hypothetical protein	HISTO_BI.Contig285.eannot.1124.final_new	near LTR block	I7I48_12120					0.814676721353186	0.354736725932373	0.446591849061557	1.57e-01	1.0	0.203408608300392	0.0356530305827035	13	#666666	1.0	-0.109125309047499	-0.405637052272625	0.266570518785393	0.48191368676414215		0.55410158246394	-1.2101598153064
GENE3298X	ucsf_hc.01_1.G217B.02967		isoflavone reductase family protein	HISTO_DM.Contig940.Fgenesh_Aspergillus.62.final_new		I7I48_08081					0.840645291721461	0.145300137851496	0.00376093522798769	1.52e-04	0.214315186335376	0.0610803198936821	0.884636928751853	13	#666666	1.0	0.0227739705036782	-0.149562093138405	-0.281712641414852	0.3428802272315966	-0.386237956217874	0.19675906053904	-0.0227568194652701
GENE3299X	ucsf_hc.01_1.G217B.03689		hypothetical protein		near LTR block	I7I48_09803					0.812247581904257	0.360386275096799	0.0165774313763516	3.45e-05	0.127900500884095	0.19541845925631	0.5173911916695	13	#666666	1.0	-0.049023450266457	-0.173459494488638	-0.415186335896105	0.721980947759723	-0.764552438610564	0.268545701627966	0.165583231349274
GENE3300X	ucsf_hc.01_1.G217B.02503		hypothetical protein			I7I48_08056					0.720489214438584	0.88372700350864	0.0919450940381157	1.86e-02	0.270633699075595	0.300148208430813	0.867408946612107	13	#666666	1.0	0.1380692862979	0.0593423526655659	-0.574354400875894	0.9256503945777307	-0.981204693263512	0.420624284228952	0.0970358359954547
GENE3301X	ucsf_hc.01_1.G217B.06256		DDHD domain-containing protein	HISTO_HS.Contig68.Fgenesh_histo.140.final_new	near LTR block	I7I48_06917					0.0697024881125208	0.770130967903476	3.70916830264739e-05	3.44e-10	0.0499319576622122	5.60992007607929e-05	0.616202608744699	13	#666666	1.0	0.164716195241998	-0.0285449802430326	-0.40216925239504	0.8313876433696915	-0.598886229583369	0.446304638573909	-0.0606271951100128
GENE3302X	ucsf_hc.01_1.G217B.03127		hypothetical protein	HISTO_DU.Contig190.Fgenesh_histo.20.final_new	near LTR block	I7I48_12110					0.916813311769874	0.780188160132752	5.20008519057844e-05	1.22e-12	0.0328368500897011	5.33898959940714e-05	0.760602858253525	13	#666666	1.0	0.0155883334951605	0.0373329033748337	-0.535926713165145	0.9549019256121265	-0.717001143734258	0.557665701842002	0.0496481630732726
GENE3303X	ucsf_hc.01_1.G217B.07522	CWC23	cell cycle control protein	HISTO_LF.Contig359-snap.159.final_new		I7I48_00633					0.522922819488254	0.0876866193426348	0.0113706275057085	2.81e-02	0.220717485498239	0.123784970285279	0.744641665940403	13	#666666	1.0	0.0536676887705525	0.135007206867666	-0.189048453191957	0.19715345711404633	-0.333185035638031	0.124360384355246	-0.0367468906727861
GENE3304X	ucsf_hc.01_1.G217B.05438		C2H2 transcription factor (AmdA)	HISTO_GY.Contig460.eannot.1659.final_new		I7I48_05148					0.937030901676784	0.415184873518303	7.6673195734318e-06	2.14e-02	0.144612953869511	0.0171223495298428	0.971577172975804	13	#666666	1.0	-0.00903753375676786	0.0788884475930525	-0.487847918873288	0.27508986726072904	-0.460518771505593	0.231531761986494	0.00561038323970653
GENE3305X	ucsf_hc.01_1.G217B.09113		WD domain-containing protein	HISTO_ZL.Contig1158.genewise.75.final_new	near LTR block	I7I48_01577					0.93684260288428	0.551856004045055	0.00311668398646213	3.01e-05	0.180215725838428	0.00973384167665473	0.69516434620231	13	#666666	1.0	0.0112674560422006	0.0707679025000623	-0.329262399426621	0.36189207724775585	-0.336352917893823	0.290069656890819	-0.0578242968507912
GENE3306X	ucsf_hc.01_1.G217B.09753		hypothetical protein	HISTO_ZL.Contig1161d.Fgenesh_Aspergillus.18.final_new		I7I48_06823					0.28142874430518	0.817677059084478	2.50607138705164e-05	1.34e-09	0.085719645387108	9.52475548372156e-05	0.456341018104364	13	#666666	1.0	0.133311866480446	0.0311238167302728	-0.574145371691401	0.8263862416792974	-0.537682544080653	0.623778029032589	0.120302404943692
GENE3307X	ucsf_hc.01_1.G217B.09639		l-serine dehydratase	HISTO_ZL.Contig1161d.genewise.69.final_new		I7I48_09624					0.262151656415877	0.356288939490664	1.17998318026733e-05	1.47e-06	0.0433719518935675	2.93558121475509e-07	0.0895605725091007	13	#666666	1.0	0.109741743006728	0.0882080342187495	-0.468361681604474	0.5822702306973088	-0.661370121294254	0.677967789309452	0.1835938018689
GENE3308X	ucsf_hc.01_1.G217B.10142	NIT39	PH domain-containing protein	HISTO_ZT.Contig1089.eannot.1674.final_new		I7I48_06289					0.196650947265367	0.114892725614754	0.00192429550402233	1.24e-05	0.0352398251899752	0.000146041532473867	0.882260909150111	13	#666666	1.0	0.173145248934576	0.198163264209644	-0.386661348251064	0.6376894134751798	-0.566982449088204	0.526665700774857	0.0270431246263145
GENE3309X	ucsf_hc.01_1.G217B.09387		ran-binding protein	HISTO_ZL.Contig1161b.Fgenesh_histo.73.final_new		I7I48_09372					0.174054566940396	0.418409253182794	0.0926894789845116	2.51e-07	0.142961656104822	0.0274912235020351	0.719278863230355	13	#666666	1.0	0.219739722780632	0.128937946058526	-0.239898254219152	0.42772992376274377	-0.363072716557189	0.332382386873826	0.0731760481508879
GENE3310X	ucsf_hc.01_1.G217B.10656		mandelate racemase/muconate lactonization family protein	HISTO_ZT.Contig174.Fgenesh_Neurospora.47.final_new		I7I48_05922					0.0922431537454447	0.718513691129302	0.000360471386285671	4.04e-03	1.0	2.3572878414908e-06	0.728219409115698	13	#666666	1.0	0.179980949701945	0.0418558951381174	-0.401281346956999	0.5739227282033335		0.781464288940632	-0.0569651507255058
GENE3311X	ucsf_hc.01_1.G217B.12177		hypothetical protein			I7I48_11838					0.560291332858806	0.684512713445528	0.160533621698439	9.44e-02	0.00640113700056908	0.00872890377760083	0.527363989561664	13	#666666	1.0	0.189464664428845	0.136091275584938	-0.410974284360507	0.5581731971684958	-2.26774929469708	0.945974020582087	-0.256002638213738
GENE3312X	ucsf_hc.01_1.G217B.08503		isochorismatase hydrolase	HISTO_ZH.Contig107.genewise.34.final_new	in LTR block	I7I48_10501					0.636162321961054	0.314415264663337	0.00938801170350666	5.93e-05	1.0	0.000405234429141929	0.778058690323994	13	#666666	1.0	-0.104010090048317	0.202953641541216	-0.517272110959114	1.0509901552560603		0.90121679087187	-0.0822394801229485
GENE3313X	ucsf_hc.01_1.G217B.07598	PKC1	protein kinase	HISTO_LF.Contig359.Fgenesh_histo.161.final_new		I7I48_00710					0.979456289699922	0.766754298906744	0.288184484968337	2.13e-02	0.313899010498752	0.0192817796299773	0.993788688818467	13	#666666	1.0	-0.00368939974780691	0.034816034337446	-0.107363966042174	0.22275171126580764	-0.262112616306423	0.24317975381476	-0.00157110899146851
GENE3314X	ucsf_hc.01_1.G217B.00563		von Willebrand factor	HISTO_AZ.Contig47-snap.111.final_new		I7I48_00250					0.783148917046077	0.0476455414613578	0.192470524095484	4.75e-07	1.0	0.000893261991742626	0.962316256896196	13	#666666	1.0	0.0555090278711754	0.348686381357733	-0.213311530359934	1.2322864644966691		0.76833790714723	-0.0155287326480318
GENE3315X	ucsf_hc.01_1.G217B.05222		hypothetical protein		near LTR block	I7I48_10231					0.27779276427321	8.83300937088614e-06	0.00166975107739384	1.13e-10	0.00304900052601189	3.07866283199752e-11	0.135371838964675	13	#666666	1.0	0.112395513646024	0.543981844844776	-0.315744027424763	2.335922626700675	-1.76095188906672	1.58215095408895	-0.18070050030287
GENE3316X	ucsf_hc.01_1.G217B.00097		hypothetical protein			I7I48_01309					0.149950658826332	0.0654889696725773	0.0369291379362425	4.41e-04	1.0	0.00388531771662102	0.691146082676909	13	#666666	1.0	0.387319271474929	0.493005152371461	-0.5670113456756	1.1283494574149855		0.928188802308613	0.143479068947257
GENE3317X	ucsf_hc.01_1.G217B.06526		type I phosphodiesterase/nucleotide pyrophosphatase	HISTO_JG.Contig206.eannot.1535.final_new		I7I48_05467					0.0906115591342159	0.0590748130119239	0.00904289087521789	5.96e-05	0.033686290580054	0.000421859782250629	0.941195899566009	13	#666666	1.0	0.138779454723204	0.152564633257902	-0.200441109315356	0.4115616990331138	-0.576990939897319	0.320407825760557	0.00953676444498797
GENE3318X	ucsf_hc.01_1.G217B.12075	SAP190	SIT4-associating protein SAP190	HISTO_ZZ.Contig127c-snap.11.final_new		I7I48_11736					0.633487773871769	0.245652879463081	0.206592823129026	5.23e-03	0.0851112065838807	0.029828168551848	0.831786787598445	13	#666666	1.0	0.0635672801490443	0.138422143502214	-0.137501383261635	0.21368428732692257	-0.457924757545386	0.249089306832079	-0.03503773381596
GENE3319X	ucsf_hc.01_1.G217B.02880		hypothetical protein		near LTR block	I7I48_08169					0.143719252014823	0.741975316461362	0.667123382679141	1.57e-01	0.262403090467217	0.171116685559372	0.957328309358018	13	#666666	1.0	0.848343044060396	-0.228070590144957	-0.247805127694068	0.8001028922882808	-1.5124013067581	0.836514831643326	-0.0515356321041052
GENE3320X	ucsf_hc.01_1.G217B.04629		hypothetical protein	HISTO_GI.Contig382.Fgenesh_histo.90.final_new		I7I48_00946					0.132126281266498	0.454483242300541	0.789070740616473	4.74e-04	1.0	0.0841951158959666	0.981861514238478	13	#666666	1.0	0.264128605211487	-0.141408117441817	0.0432176292944928	0.5040914375577364		0.319352916928393	0.0070186450810743
GENE3321X	ucsf_hc.01_1.G217B.10702		hypothetical protein			I7I48_06675					0.434693989493297	0.832019169936706	0.895159715202789	1.04e-09	0.0222854235931751	0.000254578944323092	0.935018297245288	13	#666666	1.0	0.122323406154853	0.0362130368241362	0.0184976050395091	0.9579308398885766	-1.150734090996	0.746385273907041	-0.0215754366238117
GENE3322X	ucsf_hc.01_1.G217B.11162		hypothetical protein	HISTO_ZU.Contig65.Fgenesh_histo.222.final_new		I7I48_02872	Ryp1_ChIP				0.355056012690339	0.864617411589648	0.267324223494443	1.57e-02	0.0312489890450538	0.00141689814906667	0.8083784863227	13	#666666	1.0	0.185375925094514	0.0383206988230551	0.191826342697432	0.7491074986494566	-1.19960815988749	0.762280781882289	0.0706536608542372
GENE3323X	ucsf_hc.01_1.G217B.04802		hypothetical protein	HISTO_GL.Contig286.Fgenesh_histo.12.final_new	near LTR block	I7I48_11116					0.716266481060432	0.829669910538683	0.241572766294338	1.69e-03	0.128143245690658	0.0670140649569658	0.604110939734471	13	#666666	1.0	0.135388901735079	0.0826824085969573	0.340618038908567	0.699151560019276	-1.40570855650783	0.734098502578481	-0.257758621551546
GENE3324X	ucsf_hc.01_1.G217B.07736		homoserine O-acetyltransferase	HISTO_LG.Contig392.Fgenesh_Aspergillus.26.final_new		I7I48_03801			Ryp3_ChIP		0.296266317068602	0.442392269432393	0.624113099396818	8.62e-06	0.00070085907550023	0.016168710629795	0.258340575161195	13	#666666	1.0	0.527895589585164	0.394715327140824	-0.238211594032746	1.00266696664151	-1.91612022377431	1.24486169923081	0.565702087394875
GENE3325X	ucsf_hc.01_1.G217B.08201	SFL1	flocculation suppression protein, HSF-type DNA-binding domain-containing protein	HISTO_ZE.Contig149.Fgenesh_Neurospora.20.final_new	near LTR block	I7I48_02240					0.247077753743376	0.34680864263113	0.687465116932705	8.43e-03	0.00138195876073833	2.76332896932051e-06	0.117791201827871	13	#666666	1.0	0.189774901334807	0.155400919047484	-0.0600910829738597	0.4354021397565075	-1.22745700950892	0.966412502909738	0.264417827700756
GENE3326X	ucsf_hc.01_1.G217B.00215		sodium/calcium exchanger protein	HISTO_AL.Contig317.Fgenesh_histo.150.final_new		I7I48_01191					0.161548311817823	0.101507255600534	0.345841578481825	1.89e-02	0.00711873732980202	0.0019223078071663	0.614647258637893	13	#666666	1.0	0.150754296613345	0.174379475524224	-0.0908959685617159	0.24412351254631742	-0.927671794718404	0.324767499613365	0.0633963171886629
GENE3327X	ucsf_hc.01_1.G217B.07356		hypothetical protein	HISTO_LF.Contig359.Fgenesh_histo.249.final_new		I7I48_00465					0.148443398318139	0.0735240699623152	0.883566426980749	2.07e-02	0.0195999521396537	8.3640075206108e-05	0.299362115387132	13	#666666	1.0	0.117701457813459	0.142759981027319	-0.0109049604656652	0.28740393654105406	-0.760772872147466	0.372957558781216	0.0995949589190674
GENE3328X	ucsf_hc.01_1.G217B.02279	TVP38	Tlg2-vesicle protein	HISTO_DM.Contig93.eannot.1671.final_new		I7I48_07577					0.225445066953984	0.0972762711282632	0.818368685050285	1.65e-04	0.0302393245964569	0.0603641273363117	0.718155055492447	13	#666666	1.0	0.122780251523245	0.164363592349123	-0.021026266598799	0.34528486135693287	-0.64563879907757	0.190703873004233	0.0494179630476568
GENE3329X	ucsf_hc.01_1.G217B.11748		hot_dog superfamily domain-containing protein	HISTO_ZZ.Contig127a.eannot.1425.final_new		I7I48_11404					0.336110218254047	0.0935768749339604	0.845718249008495	1.29e-09	0.0174380191871652	0.000294345124290889	0.053125024861307	13	#666666	1.0	0.1595303387861	0.270355516194854	0.0292013607384569	1.0020573495988592	-1.80647931974752	0.656356220181018	0.337064168141495
GENE3330X	ucsf_hc.01_1.G217B.00601		GPI anchored protein	HISTO_AZ.Contig47.Fgenesh_Aspergillus.78.final_new		I7I48_00288					0.206337274193736	0.465376888459782	0.315742222583676	8.45e-07	0.0106646340650942	0.000801234771008237	0.634153796238477	13	#666666	1.0	0.144265102257197	0.0854506746242123	-0.102081936176171	0.5236811149900832	-0.937988534915644	0.476434425540905	0.0779004378581529
GENE3331X	ucsf_hc.01_1.G217B.11041		PAP/25A associated domain family	HISTO_ZU.Contig2.eannot.1045.final_new	near LTR block	I7I48_02751					0.00344412744556234	0.028917010564989	0.20976444717778	1.71e-04	0.0285337549487404	7.45165121517042e-05	0.000490661885770807	13	#666666	1.0	0.34159361196202	0.246013746693952	0.124082866083041	0.4489341314994707	-0.600458612733964	0.505303370758233	0.469668500817401
GENE3332X	ucsf_hc.01_1.G217B.00260		RhoGAP and Fes/CIP4 domain-containing protein	HISTO_AL.Contig317.Fgenesh_Aspergillus.12.final_new		I7I48_01146					0.0200207622523238	0.0809502512023397	0.0375201174823642	5.15e-03	0.0352767999519611	2.76623159287815e-06	0.00523962110667499	13	#666666	1.0	0.23747774024316	0.168317960838064	0.186239419357944	0.3280998335544113	-0.642482922320075	0.569321518725206	0.322044266708905
GENE3333X	ucsf_hc.01_1.G217B.01545		membrane transporter	HISTO_DA.Contig93.eannot.1937.final_new		I7I48_08621					0.00039963214038625	0.000482710505269255	0.0511711401868195	6.97e-04	0.0031119163012689	2.02554045213661e-09	0.0714388835644957	13	#666666	1.0	0.411287382890561	0.402902619853117	0.185428893911635	0.5612805849295724	-1.14859612207393	1.07007597945854	0.199273769944324
GENE3334X	ucsf_hc.01_1.G217B.01139		DUF1753 domain-containing protein	HISTO_BP.Contig459.Fgenesh_histo.77.final_new		I7I48_04271					0.0250931418676421	0.000582687915335497	0.878532113296177	1.25e-09	0.0132553343457378	2.02578693655412e-08	0.0118938570672089	13	#666666	1.0	0.209365092298981	0.339182565855499	0.0129190024221977	0.7256353985391972	-0.754037215660665	0.755670409028101	0.260273652248554
GENE3335X	ucsf_hc.01_1.G217B.02479		hypothetical protein	HISTO_DM.Contig93.eannot.1754.final_new	near LTR block	I7I48_07375	Ryp1_ChIP				0.0139391482607188	0.0821018031717055	0.186991161685338	1.79e-03	0.0356766430735585	0.000103813057140495	0.0913164212444703	13	#666666	1.0	0.326159720193294	0.227474971235425	0.152748557273878	0.7307251543269496	-0.775961122663401	0.699475624854072	0.282947300538821
GENE3336X	ucsf_hc.01_1.G217B.02731		MFS multidrug transporter	HISTO_DM.Contig933.eannot.1631.final_new		I7I48_07828					0.00773341253437805	0.000243578628824857	0.00970982062167206	3.83e-08	0.763964851727365	0.896954593175129	0.274718795693454	13	#666666	1.0	0.317952705442115	0.468071220466869	-0.292046562418009	0.8367971193058918	-0.126796248374648	-0.0172378980731267	0.16617052986221
GENE3337X	ucsf_hc.01_1.G217B.12197		neutral amino acid permease	HISTO_ZZ.Contig127c.fgenesh_plus.2.final_new	near LTR block	I7I48_11858					0.0593565701786315	0.00170086731463807	0.00265021186451457	4.37e-05	0.899576406809398	0.35960886979729	0.825864616508627	13	#666666	1.0	0.137478125131983	0.239559258207652	-0.211209096556932	0.48846094522687816	-0.0520232572517241	0.069879644432616	-0.0244097378263417
GENE3338X	ucsf_hc.01_1.G217B.11308		hypothetical protein	HISTO_ZU.Contig65.Fgenesh_histo.131.final_new		I7I48_03019					0.196737567397976	0.0169470115039736	0.0127244883680072	2.15e-09	0.962505951693009	0.132991675603442	0.193152164108716	13	#666666	1.0	0.200550771805101	0.368148181783531	-0.372803563357287	0.9826091686904275	0.022439508974847	0.257021095234586	0.254481608938745
GENE3339X	ucsf_hc.01_1.G217B.11920	SFT2	SFT2 domain-containing protein	HISTO_ZZ.Contig127b.genewise.95.final_new		I7I48_11580					0.0117279360840708	0.000144917118593995	4.76195095135384e-05	7.16e-13	0.529970550810872	3.78811808181347e-06	0.0270588320695364	13	#666666	1.0	0.215488370298888	0.343117231090249	-0.348211749299658	0.9518748473314108	-0.156539628767838	0.452291672462707	0.201820530209171
GENE3340X	ucsf_hc.01_1.G217B.07841		hypothetical protein	HISTO_LG.Contig392.Fgenesh_Aspergillus.102.final_new		I7I48_03694					0.00251348446517358	0.00258636692294025	7.02609822339995e-05	3.85e-11	0.805623297581556	6.4032960082772e-05	0.0736742556471126	13	#666666	1.0	0.295942719574294	0.274043298716732	-0.367184278033442	0.7628775508014897	-0.0698623257139293	0.364828376820839	0.171474310911853
GENE3341X	ucsf_hc.01_1.G217B.05357	HAP5	CCAAT-binding factor complex subunit HapE	HISTO_GX.Contig297.Fgenesh_Neurospora.104.final_new	in LTR block	I7I48_10098					0.00271649333647085	0.000162968154060803	0.000447097622344638	2.08e-12	0.957917888980238	5.89972720727104e-06	0.0111415224468175	13	#666666	1.0	0.277363712618804	0.355102856946444	-0.296970399115352	0.8852249424998286	0.0169307472934062	0.449577220807381	0.246973562454619
GENE3342X	ucsf_hc.01_1.G217B.01884		hypothetical protein			I7I48_08279					0.0674821226976585	0.0580508153095259	0.536816757639893	5.73e-05	0.255333941671481	0.88880266593224	0.0618596597748416	13	#666666	1.0	0.731957818709621	0.747826265009921	-0.242858191460971	1.8524945623439035	-0.805988122293632	-0.0661363150866181	0.92619219397216
GENE3343X	ucsf_hc.01_1.G217B.04640		Herpes virus major outer envelope glycoprotein (BLLF1) domain-containing protein	HISTO_GI.Contig382.Fgenesh_histo.8.final_new	near LTR block	I7I48_00957					0.0093231241284613	0.0023330260519972	0.678565886049067	1.32e-11	0.420603486166309	0.599331661921693	0.00263789526367325	13	#666666	1.0	0.234059974002684	0.262020209586518	0.0320410431466245	0.8215197930793041	-0.186492275529326	-0.0395616443880629	0.287006188972193
GENE3344X	ucsf_hc.01_1.G217B.01549		hypothetical protein	HISTO_DA.Contig93.Fgenesh_Neurospora.255.final_new		I7I48_08616					0.00176383939868795	4.58591703222979e-07	0.99687593511835	2.64e-11	0.0307151278868668	0.00042947775103742	0.000896179528682537	13	#666666	1.0	0.258437154635835	0.512730831557997	0.000271504555259483	1.1535807544409522	-0.618657309609029	0.309717425330312	0.330281425463467
GENE3345X	ucsf_hc.01_1.G217B.01786		hypothetical protein	HISTO_DA.Contig93.eannot.1985.final_new		I7I48_08377					0.100909728406213	0.0153616437481658	0.469970022621158	7.34e-11	0.228528905076083	0.42794468072873	0.444923688022768	13	#666666	1.0	0.165761676280296	0.244112558925231	0.0646801032605344	0.5344951200705148	-0.311327901108863	0.0823004053679774	0.098365859986802
GENE3346X	ucsf_hc.01_1.G217B.00411		retinal pigment epithelial membrane family protein	HISTO_AZ.Contig47-snap.22.final_new	near LTR block	I7I48_00097					0.263885605280851	0.00398983876499022	0.759850609171942	3.59e-05	0.357605200334956	0.294282313364887	0.516439367797837	13	#666666	1.0	0.177148075392391	0.459208722206961	0.0439240902169091	0.7857616475454935	-0.275771915470854	0.177770499337328	0.137331203708825
GENE3347X	ucsf_hc.01_1.G217B.06652		hypothetical protein	HISTO_JG.Contig207.Fgenesh_Aspergillus.99.final_new		I7I48_05784					0.174081003743828	0.0974105930331391	0.0420039923908618	6.67e-06	0.225985216050178	0.182741338741829	0.0486516790149437	13	#666666	1.0	0.198997382795014	0.239910710193337	-0.278853658842117	0.7471477372512533	-0.395437103337813	0.213933351349082	0.361683037484334
GENE3348X	ucsf_hc.01_1.G217B.09300		p21ING1c variant 2	HISTO_ZL.Contig1161b.Fgenesh_histo.125.final_new	near LTR block	I7I48_09285					0.00783618615310292	0.000833317793662782	0.00180771058189366	5.71e-07	0.155827707962934	0.0110956607492512	0.0172345707084225	13	#666666	1.0	0.202967576057746	0.258939877709032	-0.220082098024925	0.5270241811425225	-0.373325117535876	0.186887813097583	0.203108009938525
GENE3349X	ucsf_hc.01_1.G217B.01903	VPS66	vacuolar protein sorting protein Vps66	HISTO_DA.Contig93.Fgenesh_histo.211.final_new		I7I48_08260					0.0398869040820355	0.0359457455727086	0.977644879657865	3.66e-05	0.573395683340768	0.167445754378247	0.0563559821953818	13	#666666	1.0	0.219517075175453	0.223923134210255	-0.00283494433788078	0.41314820772882244	-0.181845981778701	0.136793271746581	0.22151287887798
GENE3350X	ucsf_hc.01_1.G217B.06104	ACC1	acetyl-CoA carboxylase	HISTO_HS.Contig68.Fgenesh_histo.8.final_new		I7I48_07070					0.00980655797596767	0.00533439711246502	0.905673439859746	1.82e-06	0.30702274909922	7.89886691724536e-05	0.000698476373187692	13	#666666	1.0	0.381735753036964	0.411405053020831	-0.0159401655329754	1.2672525679211477	-0.273883577566735	0.67616186803173	0.5920657868826
GENE3351X	ucsf_hc.01_1.G217B.05935		hypothetical protein	HISTO_HS.Contig68.Fgenesh_Neurospora.211.final_new		I7I48_07240					0.0053930893316582	0.000473020297881549	0.323888110627141	7.40e-05	0.172860411377393	0.000245858422268426	0.00286097140014538	13	#666666	1.0	0.291782310974036	0.382336931201996	-0.0897216703388013	0.883830064088643	-0.330674959360058	0.401953398242708	0.345648601910193
GENE3352X	ucsf_hc.01_1.G217B.11306		hypothetical protein			I7I48_03017					0.351010509434681	0.399055842542859	0.60843863337389	8.37e-08	0.570678096011288	0.209499975070345	0.645474338850108	13	#666666	1.0	0.545672053795212	0.497568541695153	-0.2868108272962	2.3393208553557305	-0.643663513833266	0.744553070146775	-0.354521544253608
GENE3353X	ucsf_hc.01_1.G217B.11093		vacuolar metal resistance ABC transporter	HISTO_ZU.Contig65.Fgenesh_histo.161.final_new	near LTR block	I7I48_02803					0.192185596339383	0.00445327261315532	0.194055806608526	2.61e-06	0.382988050794155	0.0957179068956738	0.794307942398681	13	#666666	1.0	0.142851121634869	0.302686856917209	-0.122086077536681	0.603136244064546	-0.203661170046335	0.155025061125659	0.0353636009022837
GENE3354X	ucsf_hc.01_1.G217B.08921		Yip1 domain-containing protein	HISTO_ZL.Contig1131.fgenesh_plus.163.final_new	near LTR block	I7I48_01771					0.00993854269208682	0.00101167210023097	0.281323286895071	8.73e-08	0.675575970332112	0.0974102354588565	0.444111985742152	13	#666666	1.0	0.190769517171213	0.249926535648782	0.0681201945296044	0.4314832642695702	-0.133159096941985	0.11626658676908	-0.0681299568689147
GENE3355X	ucsf_hc.01_1.G217B.12150		hypothetical protein	HISTO_ZZ.Contig127c-snap.67.final_new		I7I48_11811					0.777339701064584	0.00144206311416507	0.293143564357815	1.70e-06	0.59450017267148	0.123131397063341	0.919376952528177	13	#666666	1.0	0.0447243995957458	0.464900825033235	0.129974011531175	0.8940621209456494	-0.180049834866427	0.225291324918325	0.0229512207645204
GENE3356X	ucsf_hc.01_1.G217B.10530		RING finger domain-containing protein	HISTO_ZT.Contig174.Fgenesh_Aspergillus.105.final_new		I7I48_06048					0.361934113382514	0.0157048499284184	0.124244115131987	1.54e-06	0.908731387732843	0.0325285562128515	0.972817183338589	13	#666666	1.0	0.0797398683479056	0.207471662455728	0.116196516677847	0.4136022155878946	-0.0315647986088639	0.181064169967835	0.00471469525891877
GENE3357X	ucsf_hc.01_1.G217B.05966		hypothetical protein	HISTO_HS.Contig68.eannot.1966.final_new		I7I48_07209					0.976764864366506	0.520031972070542	0.819772876889924	3.28e-03	1.0	0.294695408121949	0.694564326865514	13	#666666	1.0	0.0180457413610881	0.320543024228358	0.100898572130665	1.2487805553252467		0.602625318152293	0.28320536925917
GENE3358X	ucsf_hc.01_1.G217B.07878	NIT24	clock-controlled protein 8	HISTO_LG.Contig392.eannot.1745.final_new		I7I48_03658					0.224286812228273	0.00173480646259418	0.162644549948537	1.12e-16	0.0022997306979301	3.78307403879348e-05	0.0717616592532724	13	#666666	1.0	0.160933406979851	0.426676660428166	0.161208722476234	1.8337982642518416	-1.18111293716432	0.559289438935117	0.227772626718188
GENE3359X	ucsf_hc.01_1.G217B.03092		hypothetical protein			I7I48_12074					0.828760104005169	0.192822878839853	0.63649868753305	6.44e-06	0.212399305207692	0.110133638358291	0.993359780052524	13	#666666	1.0	0.180568796506632	0.899863431334138	0.311490342761365	1.673697156532581	-1.24043976471342	1.0068976596027	0.00911565593770391
GENE3360X	ucsf_hc.01_1.G217B.03105	VPS10	signal sequence binding protein	HISTO_DU.Contig190.Fgenesh_Aspergillus.13.final_new		I7I48_12088					0.806447448195194	0.0603454596929877	0.24786972863266	1.93e-10	0.141279836436256	0.0159226544261136	0.502044225127974	13	#666666	1.0	0.0291599071419117	0.186928199436306	0.107946370273575	0.5382013136517286	-0.381276435263926	0.224372136523499	-0.0788894440280972
GENE3361X	ucsf_hc.01_1.G217B.05237		hypothetical protein		near LTR block	I7I48_10217					0.208056415976809	0.122837798070524	9.79113479316968e-05	3.47e-07	0.272070075385981	0.00014131944568149	0.617882361839778	13	#666666	1.0	0.135550115250072	0.163662172491197	-0.453825201827461	0.9904637758817375	-0.494518633172292	0.52385128836731	0.074609483223941
GENE3362X	ucsf_hc.01_1.G217B.05885		rho-GTPase-activating protein	HISTO_HS.Contig68.eannot.1940.final_new		I7I48_07291					0.551437972063126	0.303318882830316	0.0228458505528044	4.29e-05	0.466368065354069	0.0150914973339277	0.90224718076622	13	#666666	1.0	0.054804463836426	0.0846126035205845	-0.177531735778746	0.40416977954707584	-0.19404576663136	0.188995208417365	-0.0147161058091196
GENE3363X	ucsf_hc.01_1.G217B.06295		hypothetical protein		near LTR block	I7I48_00988					0.229230257236804	0.00798312853283563	0.00102026883055684	4.69e-07	0.108586822092659	5.88721271828995e-05	0.549961003206629	13	#666666	1.0	0.184699859755789	0.406737103187055	-0.515914449986065	0.9573553222432213	-0.520708797469197	0.755094769013362	0.112409838121564
GENE3364X	ucsf_hc.01_1.G217B.03964		C2H2 zinc finger domain-containing protein	HISTO_FE.Contig19.eannot.1842.final_new	near LTR block	I7I48_08928					0.0228086103276149	0.0339377693388547	0.00603116067746865	1.00e-10	0.0644311160949202	0.000175042759791885	0.285744484785815	13	#666666	1.0	0.310513148043536	0.28754498104248	-0.367130709896075	0.9504987890285778	-0.535637170002417	0.518954914356826	0.148555040764887
GENE3365X	ucsf_hc.01_1.G217B.03112		hypothetical protein		near LTR block	I7I48_12095					0.33983637526709	0.364077481882963	0.112956164110973	2.85e-03	0.439187233479111	0.458894546268159	0.803426115827975	13	#666666	1.0	0.289584895948538	0.279119393644783	-0.460611147597754	0.7365588387674128	-0.388834170332021	0.227432813942175	-0.107345453133028
GENE3366X	ucsf_hc.01_1.G217B.05736	AVL9	AVL9-like protein	HISTO_GY.Contig471.fgenesh_plus.49.final_new		I7I48_05274					0.374191235660791	0.0827466608180804	0.0441581851114549	1.95e-04	0.675762408247532	0.0739299428102179	0.867359178079288	13	#666666	1.0	0.0775675554706012	0.145423298127827	-0.155701971499214	0.2905356985094149	-0.103473919695425	0.148228602928026	-0.0207816129096541
GENE3367X	ucsf_hc.01_1.G217B.04511		hypothetical protein	HISTO_GI.Contig363.Fgenesh_histo.58.final_new		I7I48_00860					0.410816073000542	0.440817159778683	0.10164500885803	1.63e-07	0.626567728494681	0.000120992669080659	0.968601240735646	13	#666666	1.0	0.135845586463239	0.128479457094326	-0.24306532464498	1.0846782195305487	-0.255989029674441	0.860439595069065	0.0118392688060349
GENE3368X	ucsf_hc.01_1.G217B.10667	NIT44	glycogenin	HISTO_ZT.Contig174.Fgenesh_histo.113.final_new		I7I48_05911					0.332539823922283	0.0057787748641619	0.000454147493524958	6.14e-07	0.473025125317157	5.94138415817761e-08	0.164475689159388	13	#666666	1.0	0.125787939432409	0.346044504697954	-0.429419599285459	1.2682397919801263	-0.211756157474661	0.887964461702925	0.186179545278962
GENE3369X	ucsf_hc.01_1.G217B.05938	PEX24	peroxin 24	HISTO_HS.Contig68.Fgenesh_histo.288.final_new		I7I48_07237					0.110824618272259	0.000502773102004278	2.42951507604143e-05	3.20e-16	0.548087720994961	2.12213245846297e-09	0.56075824833276	13	#666666	1.0	0.169917560957317	0.392307899205536	-0.482782317981094	1.1885978016091328	-0.138633287647052	1.07265755487167	0.0742447022900299
GENE3370X	ucsf_hc.01_1.G217B.02042		hypothetical protein	HISTO_DF.Contig537.Fgenesh_Aspergillus.81.final_new	near LTR block	I7I48_03263					0.298196988590597	0.410735844169798	0.0256451738640705	7.59e-04	0.762154852871475	0.0283123957303586	0.756066492836715	13	#666666	1.0	0.136507784907323	0.110000839107843	-0.273264508450794	0.5537927346280574	-0.115760189669401	0.337066432844466	-0.0643090425284711
GENE3371X	ucsf_hc.01_1.G217B.04592		hypothetical protein		near LTR block	I7I48_00909					0.544462745214131	0.0414279237729811	0.221276314605001	6.34e-17	0.217061159847445	0.13573536461166	0.475757002223995	13	#666666	1.0	0.130743484571425	0.408628667911687	-0.22998120245817	1.9457939097884356	-0.483919296996318	0.328229242841168	0.189799546321794
GENE3372X	ucsf_hc.01_1.G217B.06147		hypothetical protein	HISTO_HS.Contig68.Fgenesh_histo.114.final_new		I7I48_07028					0.829674783836853	0.134143373279776	0.518098629036251	8.19e-21	0.00102558864975748	0.00528711988409133	0.0309109999540926	13	#666666	1.0	0.0588162257880098	0.353191031288247	-0.142772625714698	3.713385470529508	-1.65114920962814	0.655864201951682	0.520515950949465
GENE3373X	ucsf_hc.01_1.G217B.07700		hypothetical protein	HISTO_LG.Contig392.Fgenesh_histo.212.final_new		I7I48_03837					0.876425975806993	0.703658185232169	0.275586525203496	1.65e-11	1.0	0.306974778746048	0.390919911630206	13	#666666	1.0	-0.0368669198483933	0.084292529019788	-0.20300939450979	1.2260265458327146		0.224420320329733	0.224557623301886
GENE3374X	ucsf_hc.01_1.G217B.07143		hypothetical protein			I7I48_02399					0.589254453510407	0.445196150185895	0.000295046720610633	8.06e-13	1.0	0.000114929911937969	0.0911514866953511	13	#666666	1.0	-0.0720941570309694	0.0977855086374895	-0.477260252984548	2.2857278589637144		0.657218333332363	0.267336194702544
GENE3375X	ucsf_hc.01_1.G217B.11305		C2H2 finger domain protein, putative	HISTO_ZU.Contig65.Fgenesh_histo.125.final_new		I7I48_03016					0.771691676670455	0.363536362767994	0.0598618499868933	8.48e-12	0.127009168987701	0.049226727839702	0.59759894496414	13	#666666	1.0	-0.0541137894525741	0.150581673965478	-0.286896405885853	1.224489153515004	-0.509127413303204	0.308743760976713	0.103883197615858
GENE3376X	ucsf_hc.01_1.G217B.01468		hypothetical protein			I7I48_08699					0.898085327836273	0.00168221336323293	0.208694681108707	1.31e-17	0.346655551475783	0.0134149074940719	0.520821818315074	13	#666666	1.0	0.0249376725252701	0.541938072535895	0.184484490302082	2.547969117204996	-0.49524474084602	0.451323804991689	0.136825886861265
GENE3377X	ucsf_hc.01_1.G217B.10169		cell wall glucanase (Scw4)	HISTO_ZT.Contig1089.Fgenesh_Aspergillus.65.final_new		I7I48_06262					0.0617159110345455	0.000818643484849692	0.136461325863044	3.25e-16	0.14868609751127	7.93095891739627e-05	0.731189085179142	13	#666666	1.0	0.162458980388026	0.309707735064069	0.113846180161786	1.3576696416447374	-0.391328121963844	0.423780961426889	0.0419041328539631
GENE3378X	ucsf_hc.01_1.G217B.01776		mitochondrial carrier protein	HISTO_DA.Contig93.Fgenesh_histo.151.final_new		I7I48_08388					0.194180906082785	0.255822144595881	0.247455635053822	2.22e-11	0.37387624313474	0.000976495423962743	0.30291822836662	13	#666666	1.0	0.134182634972823	0.115226899928227	0.104073098302511	0.8383146539520879	-0.2448173876461	0.372670254832731	0.125575321152424
GENE3379X	ucsf_hc.01_1.G217B.06437		eukaryotic translation initiation factor 2c	HISTO_JG.Contig206-snap.61.final_new		I7I48_05558					0.228481429917259	0.43458812011126	0.751141210647041	1.05e-13	0.576863349724362	0.0133820733548804	0.377888680741308	13	#666666	1.0	0.128423872070812	0.0849866270074431	0.0304620200295922	0.8764969461454051	-0.165401156178712	0.291917087855555	0.120805475458249
GENE3380X	ucsf_hc.01_1.G217B.08771	SIP5	C2H2 zinc finger domain-containing protein	HISTO_ZL.Contig1131.eannot.2062.final_new		I7I48_01921	Ryp1_ChIP				0.991644988321857	0.916740094972975	0.711652549438095	4.31e-11	0.771303601807456	0.154042432935071	0.536775192059833	13	#666666	1.0	0.00127992467132554	-0.0112733000387459	-0.0329106777797774	0.5591310663057613	-0.074587272990712	0.127268601475248	-0.0716919154219129
GENE3381X	ucsf_hc.01_1.G217B.02633		possible epoxide hydrolase	HISTO_DM.Contig933-snap.65.final_new		I7I48_07926					0.775439969991012	0.383672588878056	0.0677794279081928	8.87e-16	0.66661576358576	0.00010141279049418	0.63232718456942	13	#666666	1.0	0.0383528829869446	-0.105977310602457	-0.196917490238011	1.5093593769670448	-0.117423696989484	0.573730706835674	0.0767515699240917
GENE3382X	ucsf_hc.01_1.G217B.02694		hypothetical protein	HISTO_DM.Contig933.eannot.1605.final_new	near LTR block	I7I48_07865					0.827921373743736	0.165054349809009	0.0628220089924341	4.16e-12	0.352056752581685	0.00880396458547515	0.630964892113223	13	#666666	1.0	-0.0306689548852797	-0.174200552014709	-0.209411416906276	1.2121876472611675	-0.258112174610737	0.367144356692695	0.0829544209787372
GENE3383X	ucsf_hc.01_1.G217B.12155		hypothetical protein	HISTO_ZZ.Contig127c.Fgenesh_histo.82.final_new		I7I48_11816	Ryp1_ChIP	Ryp2_ChIP	Ryp3_ChIP	Ryp4_ChIP	0.539730606153926	0.690856506776487	0.299188364679201	4.46e-05	1.0	0.471208584070367	0.625934812995658	13	#666666	1.0	0.130865797628268	-0.089407473245747	0.184439647778305	0.973662928114033		0.168042868790747	0.144571313028818
GENE3384X	ucsf_hc.01_1.G217B.05108		C6 finger domain-containing protein	HISTO_GL.Contig59.eannot.1272.final_new		I7I48_10883					0.33239930618205	0.775992294760027	0.00252510943223178	8.21e-14	0.0209702807252304	0.000701893336481792	0.449548619168949	13	#666666	1.0	0.0921807723691446	0.0293346548717404	0.264238027856663	1.2734824926072772	-0.797890969050869	0.395124314562648	0.0964302523986698
GENE3385X	ucsf_hc.01_1.G217B.03635		hypothetical protein	HISTO_EA.Contig33.Fgenesh_histo.118.final_new	near LTR block	I7I48_04799					0.881099118156294	0.392471087297505	0.541209995707466	1.69e-03	0.294415447711761	0.242075205238506	0.446958474236104	13	#666666	1.0	0.0396435996089936	-0.21338135708329	0.125029849860938	1.0187505729125101	-0.724602040900249	0.344051402824623	0.26494734211263
GENE3386X	ucsf_hc.01_1.G217B.06412		hypothetical protein			I7I48_05583					0.868133521536971	0.593828400470524	0.343038737267491	2.71e-04	1.0	0.0942295781099721	0.770069391023216	13	#666666	1.0	0.0279077145487707	-0.084534185174161	0.122392556402501	0.5856018240129433		0.278977290250109	0.0666419917842043
GENE3387X	ucsf_hc.01_1.G217B.11038		tetracycline-efflux transporter	HISTO_ZU.Contig2-snap.7.final_new	near LTR block	I7I48_02748					0.301565443765513	0.946969015874822	0.0607463610415847	2.97e-13	0.236254069244284	0.00286369750925396	0.264038155951629	13	#666666	1.0	-0.111841266360596	0.00774901524785498	0.173205602368991	0.8685889780943514	-0.324346493032361	0.357212215575452	-0.15067410609633
GENE3388X	ucsf_hc.01_1.G217B.09542		SRF-type transcription factor RlmA	HISTO_ZL.Contig1161c.eannot.1448.final_new		I7I48_09527					0.530692094182144	0.920471749494086	0.0370677912907956	3.13e-17	0.112804846393774	0.00137406764723651	0.960167697540813	13	#666666	1.0	-0.0848959790413302	0.0143029953165907	0.240829748510307	1.3206120875253533	-0.398549137882129	0.41594408036386	0.010161921290357
GENE3389X	ucsf_hc.01_1.G217B.04521										0.397469965963438	0.351537820947572	0.0941616401756238	4.26e-22	0.00477116179047801	0.000721509418723845	0.694976760840842	13	#666666	1.0	-0.192289110906219	-0.212196819386065	-0.33478435982702	2.9130441802809264	-1.96395659595892	0.929080056008882	0.118311551921894
GENE3390X	ucsf_hc.01_1.G217B.10359		zinc finger transcription factor 1	HISTO_ZT.Contig1128f.Fgenesh_Aspergillus.37.final_new		I7I48_05886					0.103535360994502	0.227659620822919	0.235834083054705	2.91e-13	0.02798384119938	0.00194278563039804	0.201164184050486	13	#666666	1.0	-0.146430522878291	-0.107201382924257	-0.0930641130198371	1.1591991502304924	-0.708850528103234	0.296499352837866	-0.135689035632753
GENE3391X	ucsf_hc.01_1.G217B.08379		pfs domain-containing protein	HISTO_ZE.Contig158.Fgenesh_histo.81.final_new	near LTR block	I7I48_02062					0.107010858227221	0.920571129634758	0.803679085402563	8.83e-13	1.0	2.6600246785804e-05	0.39854337647782	13	#666666	1.0	-0.207718315896884	0.0143084635526876	-0.0283176829336629	1.6905233465108953		0.734124685974462	-0.143858284270047
GENE3392X	ucsf_hc.01_1.G217B.04678		hypothetical protein		in LTR block	I7I48_02701					0.674521922265899	0.594166209614663	0.0828781860648266	3.51e-04	0.0566666299563722	0.000727422586356881	0.81973776101412	13	#666666	1.0	-0.060160893221421	-0.0751898675368157	-0.207549051981835	0.908065362968059	-0.601702336158195	0.564273353045767	-0.0478566131607936
GENE3393X	ucsf_hc.01_1.G217B.06966		hypothetical protein			I7I48_02631					0.652395011392394	0.571859291191036	0.4655294964638	1.26e-08	1.0	0.0025362161134476	0.5173911916695	13	#666666	1.0	-0.115648825353523	-0.144569243361489	-0.155615010180142	1.4501476132660809		0.951875420041864	-0.222472782211995
GENE3394X	ucsf_hc.01_1.G217B.08632		hypothetical protein			I7I48_09965					0.182796287871684	0.0620778942030815	0.142458779937844	1.90e-07	0.174727286925392	0.0402892080747719	0.401450479443306	13	#666666	1.0	-0.5231012462378	-0.771661440117605	-0.502918308643039	3.0808625881696363	-0.886883129911756	1.0609767244775	0.450297258344262
GENE3395X	ucsf_hc.01_1.G217B.09127		hypothetical protein		near LTR block	I7I48_01563					0.617663911787855	0.41414796186583	0.618551720816579	8.57e-03	1.0	0.510071762845136	0.90065514337646	13	#666666	1.0	-0.217269387201573	-0.348966119905266	-0.181442573692394	1.0135967161014119		0.27684184512369	0.0777676159798264
GENE3396X	ucsf_hc.01_1.G217B.09839		hypothetical protein		near LTR block	I7I48_11136					0.365424472561549	0.13097001786308	0.911641541799982	1.59e-05	1.0	0.245757471338002	0.483298079825692	13	#666666	1.0	-0.245306797895256	-0.418899148599523	-0.0261878388277861	0.9394883378247411		0.315591276993851	0.228552332894009
GENE3397X	ucsf_hc.01_1.G217B.04683	MED1	transcriptional regulator medusa	HISTO_GL.Contig118.eannot.1004.final_new		I7I48_11048	Ryp1_ChIP				0.477508683501039	0.218821666871333	0.420758269243492	9.35e-11	0.40554510061038	0.989836401559702	0.0753119619822345	13	#666666	1.0	-0.194394167590934	-0.332476346580069	-0.187051050126734	1.8799727243039779	-0.241230003496203	-0.00368674180047357	0.516888214489503
GENE3398X	ucsf_hc.01_1.G217B.01130		DUF323 domain-containing protein	HISTO_BP.Contig459.eannot.1599.final_new		I7I48_04262					0.566786663849044	0.62704794710208	0.0496936253312123	7.18e-14	0.507016721801115	0.799580886387417	0.00887824769999858	13	#666666	1.0	-0.115548733680918	-0.098481947347028	0.321841517999304	2.687206062075356	-0.176048535405831	0.0571693353018272	0.66311840396211
GENE3399X	ucsf_hc.01_1.G217B.08999		hypothetical protein	HISTO_ZL.Contig1131.Fgenesh_Aspergillus.53.final_new		I7I48_01691					0.0241050352755259	0.00792365312725863	4.49027973376967e-05	1.87e-11	0.20681678757244	0.824136604665207	0.582374114064311	13	#666666	1.0	-0.302287348722311	-0.368491921132097	-0.581870163969638	2.0289068812976865	-0.409737544019939	0.0327128919032744	0.10140359160884
GENE3400X	ucsf_hc.01_1.G217B.02096		GFA superfamily, glutathione-dependent formaldehyde-activating enzyme domain	HISTO_DF.Contig537.genewise.11.final_new		I7I48_03318					0.124562066958069	0.08017941277609	0.111298291780159	7.71e-11	0.838121836288635	0.79158541987821	0.925861826607069	13	#666666	1.0	-0.258379294861181	-0.298869522118255	-0.234876866308155	1.3421699997585852	-0.105030530961856	-0.0503420998080286	-0.0278731460557466
GENE3401X	ucsf_hc.01_1.G217B.01856		hypothetical protein	HISTO_DA.Contig93.Fgenesh_Neurospora.172.final_new	near LTR block	I7I48_08307	Ryp1_ChIP				0.171259197946148	0.117454742752947	0.400689647232873	1.58e-17	0.614033976583635	0.992518924791207	0.755840823360312	13	#666666	1.0	-0.260731796853033	-0.298128129517025	-0.138383802431182	2.2982171767007604	-0.186031277280079	0.00219517044631878	-0.0892883371496822
GENE3402X	ucsf_hc.01_1.G217B.08923	FOX2	acetoacetyl-CoA reductase	HISTO_ZL.Contig1131.eannot.2148.final_new	near LTR block	I7I48_01769	Ryp1_ChIP				0.0063759477002877	0.00618414556837719	0.827106425567266	6.57e-20	0.0439525420869126	0.0725335584027523	0.586152356376963	13	#666666	1.0	-0.37554671590934	-0.363591537832298	-0.0262055488211148	1.6034224482241066	-0.667869913270481	-0.215258346857002	-0.0857663348316082
GENE3403X	ucsf_hc.01_1.G217B.09535	PIC2	mitochondrial phosphate carrier protein	HISTO_ZL.Contig1161c.fgenesh_plus.5.final_new		I7I48_09520					0.000702285470940131	0.00120326254260544	0.00134842078080277	2.00e-19	0.0800759940353403	0.0196959865050825	0.103805098998834	13	#666666	1.0	-0.309256653692458	-0.277263236854872	-0.256026787185637	1.5026435253577857	-0.623168329082258	-0.17598820409976	-0.145731701009431
GENE3404X	ucsf_hc.01_1.G217B.07805		triacylglycerol lipase	HISTO_LG.Contig392.genewise.34.final_new		I7I48_03732					0.0204801498904803	0.0168080529723391	0.719254598029363	5.67e-16	0.00741798181773869	0.496860394765477	0.827040118203949	13	#666666	1.0	-0.246556891938947	-0.256081205751816	0.0329619253822973	1.637342255483907	-0.901748010862123	-0.0757638671288827	-0.0356490028250285
GENE3405X	ucsf_hc.01_1.G217B.00909		D-amino acid oxidase	HISTO_BP.Contig457.Fgenesh_Aspergillus.171.final_new		I7I48_04042					0.21373871478113	0.0147786526994366	0.724115651014507	5.55e-13	0.357344143751939	0.373521070094297	0.493379368996724	13	#666666	1.0	-0.126026645189961	-0.255753733105447	-0.0315788999492037	0.8234124733262442	-0.314036327824951	-0.097391305154674	0.0961029590420219
GENE3406X	ucsf_hc.01_1.G217B.04686		hypothetical protein			I7I48_11051					0.133536278527511	0.120287325635403	0.901830750051134	1.82e-04	0.422462572543565	0.631415829410865	0.67606215961592	13	#666666	1.0	-0.227509771246597	-0.236357084371354	0.0165190525485452	0.8103630467470451	-0.301484550382159	-0.0742622443076004	0.0857268640871349
GENE3407X	ucsf_hc.01_1.G217B.01855		hypothetical protein	HISTO_DA.Contig93-snap.262.final_new	near LTR block	I7I48_08308	Ryp1_ChIP				0.00956861400119491	0.0181254809456964	0.0685511291459924	9.33e-22	0.0976179309816381	0.00204041976105039	0.0803044168124755	13	#666666	1.0	-0.284255728333421	-0.256240659665591	0.163520886638296	2.4979970667599884	-0.582560994848632	-0.340581996054949	-0.231059663691249
GENE3408X	ucsf_hc.01_1.G217B.05863	RDS1	stress response protein rds1, conidia-enriched transcript	HISTO_HS.Contig68.Fgenesh_histo.212.final_new	near LTR block	I7I48_07313	Ryp1_ChIP				0.00336728007618348	0.223548154585172	0.991326301748653	8.78e-12	0.0398617289695068	6.69687374990184e-06	0.83798444352189	13	#666666	1.0	-0.391406820666492	-0.150636259543142	-0.00121314655977312	2.5901003704799024	-0.965384930131705	-0.588220765153656	-0.0334508068821826
GENE3409X	ucsf_hc.01_1.G217B.04243		enoyl-CoA hydratase/isomerase family protein	HISTO_FX.Contig167.fgenesh_plus.20.final_new	near LTR block	I7I48_12316					0.219683761503108	0.680340960608807	0.660716213536218	5.02e-17	0.280760086877267	0.439877375766719	0.672994857052281	13	#666666	1.0	-0.170424326969221	-0.0596904221171615	0.052837819232014	1.24212747230989	-0.392157616080304	-0.110364913195326	0.0815606580714179
GENE3410X	ucsf_hc.01_1.G217B.07583		C6 zinc finger domain-containing protein	HISTO_LF.Contig359-snap.196.final_new		I7I48_00695					0.934315703188416	0.493804598828644	0.791120626999606	8.16e-12	0.780032440025764	0.0036025558575397	0.194616014034989	13	#666666	1.0	0.0256476081279509	-0.192474588469746	0.0628731146896655	1.3018179050510656	-0.0785032182440242	0.844240855067458	0.373660363252397
GENE3411X	ucsf_hc.01_1.G217B.08264		protein kinase	HISTO_ZE.Contig158.Fgenesh_Aspergillus.18.final_new		I7I48_02177					0.908971455751425	0.143349773960531	0.0852511136846308	4.13e-09	0.239098209502106	7.62922082926169e-07	0.939322370999332	13	#666666	1.0	-0.0162917344045299	-0.184840177168491	0.183920588851768	1.2317423288185594	-0.554684149058389	1.0604600267404	-0.0173100864714204
GENE3412X	ucsf_hc.01_1.G217B.08906		hypothetical protein	HISTO_ZL.Contig1131.eannot.2139.final_new		I7I48_01787					0.0381715386466886	0.0662669434050548	0.0129911558275353	4.35e-12	0.609881128074088	1.99370616342321e-08	0.130705936033357	13	#666666	1.0	0.452525762065535	0.394632470885026	0.489162683060398	2.8522444715746373	-0.623022723376151	3.08026540358537	0.397298140025315
GENE3413X	ucsf_hc.01_1.G217B.08228		F-box domain-containing protein	HISTO_ZE.Contig149.Fgenesh_Aspergillus.72.final_new		I7I48_02213					0.250719633718147	0.57489039594553	0.0221159759796475	1.35e-03	0.698555375087716	9.04019554862984e-10	0.799491146859921	13	#666666	1.0	-0.0797027675197359	-0.0393201489565485	0.14145452305055	0.5645772112446242	-0.13547188398068	0.776677784811864	0.0248292706419129
GENE3414X	ucsf_hc.01_1.G217B.06865		hypothetical protein	HISTO_KF.Contig597.Fgenesh_histo.41.final_new		I7I48_02529					0.559842815483879	0.35741811503302	0.252542439053709	3.12e-06	0.0885254007033854	1.4233133343843e-05	0.00197235231889322	13	#666666	1.0	0.130477857247335	0.19702591986132	0.211581948904549	1.1132060245979811	-0.462693887061703	1.02848796959875	0.673757999699767
GENE3415X	ucsf_hc.01_1.G217B.10922		C2H2 transcription factor, Usv1p/Bcr1 homology	HISTO_ZT.Contig181.Fgenesh_histo.124.final_new		I7I48_06454	Ryp1_ChIP	Ryp2_ChIP	Ryp3_ChIP		0.283546594313638	0.066785327562928	0.510389509162014	8.62e-07	0.0902718553766341	2.09277793353355e-05	0.169850486872507	13	#666666	1.0	0.192183431459168	0.316114762542613	0.103641076741864	0.7426647057201328	-0.448114601478796	0.858289635063617	0.26510789981389
GENE3416X	ucsf_hc.01_1.G217B.08298		hypothetical protein	HISTO_ZE.Contig158.Fgenesh_histo.108.final_new	near LTR block	I7I48_02143					0.023730065670629	0.00157836000905514	0.177898042047649	1.04e-08	0.357152668756611	1.72632398419365e-10	0.00138114512613996	13	#666666	1.0	0.2122357006843	0.29683657434026	-0.108248110073452	1.0354500364456634	-0.234594240618738	1.04749208780632	0.348232719911703
GENE3417X	ucsf_hc.01_1.G217B.07650		YjeF domain-containing protein	HISTO_LF.Contig359.eannot.2092.final_new		I7I48_00763					0.231694118349255	0.0383460737024951	0.0119939082580352	1.21e-05	0.408188811678986	3.22388522292719e-05	0.0366260497218809	13	#666666	1.0	0.144994793767058	0.245186131184019	-0.282970376597576	0.7445533421912991	-0.288115082140298	0.648199003524843	0.299259760000067
GENE3418X	ucsf_hc.01_1.G217B.08295		hypothetical protein		near LTR block	I7I48_02146					0.263268252913632	0.975738331484732	0.0281268003504273	1.19e-03	1.0	0.0015442313188568	0.243613307684293	13	#666666	1.0	-0.19033144417026	-0.00544702523822815	-0.338648857818683	0.9431777492443973		0.640522017851615	-0.25293792853143
GENE3419X	ucsf_hc.01_1.G217B.05710		SAGA-associated factor 29	HISTO_GY.Contig471.eannot.1360.final_new	near LTR block	I7I48_05300					0.33731755259964	0.420307174399985	0.00754356100551256	6.20e-07	0.519955674496943	0.000173410027716906	0.223255487013351	13	#666666	1.0	-0.0956855426640795	-0.0806151758302267	-0.244675512466951	0.6014366616603736	-0.157517325301325	0.425573922679425	-0.14256061304874
GENE3420X	ucsf_hc.01_1.G217B.00111		hypothetical protein	HISTO_AL.Contig317-snap.45.final_new	near LTR block	I7I48_01295					0.248555727754117	0.383672588878056	0.378013785655863	9.68e-07	0.975027652177526	0.0167654982685964	0.719278863230355	13	#666666	1.0	-0.142203452514705	-0.10448657730528	-0.0947589698327969	0.5314434070752063	-0.0085148029034503	0.27237186903351	-0.0554742755914432
GENE3421X	ucsf_hc.01_1.G217B.03479		hypothetical protein			I7I48_04643					0.795518433127483	0.581294228173908	0.204725013360673	1.51e-05	1.0	0.0249074761229123	0.577544326755419	13	#666666	1.0	-0.0990731116631056	0.191870112203099	-0.39632528084178	1.3337866639914273		0.817393078084357	-0.242362209124355
GENE3422X	ucsf_hc.01_1.G217B.08296		hypothetical protein		near LTR block	I7I48_02145					0.113210226495808	0.204275021713348	1.14978703153589e-05	8.40e-13	0.33873513676196	9.81669725281383e-12	0.139480130201621	13	#666666	1.0	-0.135692712297604	0.105998478009299	-0.417192395457753	1.8882076033754387	0.231364345312721	1.42232007539253	-0.151666117185878
GENE3423X	ucsf_hc.01_1.G217B.04587		hypothetical protein	HISTO_GI.Contig382.Fgenesh_histo.96.final_new		I7I48_00904					0.858839689833296	0.942056568972123	0.543528381918745	7.33e-18	0.0647719740881343	5.75189064133428e-07	0.878310548933596	13	#666666	1.0	-0.0338088697953776	-0.0135740367045614	-0.090989121235963	2.161697860088064	0.687866732290695	1.44142667442288	-0.0413982157897825
GENE3424X	ucsf_hc.01_1.G217B.00562		hypothetical protein			I7I48_00249					0.983164836887716	0.782494940675352	0.986825688703158	3.13e-18	0.521057376111574	8.77887905372718e-07	0.869960945004229	13	#666666	1.0	0.00443393818311222	0.0509269711759606	-0.0026376301852995	1.9363648662693989	0.248482722071011	1.3360911340656	-0.0427992135485953
GENE3425X	ucsf_hc.01_1.G217B.08386		hypothetical protein	HISTO_ZE.Contig158-snap.80.final_new	near LTR block	I7I48_02055					0.0227531857830991	0.267644067649774	0.135873879634748	5.51e-06	0.533248310997671	3.44023669658674e-08	0.0450095701662731	13	#666666	1.0	-0.294652053683826	0.135367666676851	-0.164644252028092	1.0290760579915543	0.198729060829495	1.20328107252995	-0.317717817228234
GENE3426X	ucsf_hc.01_1.G217B.01973		hypothetical protein	HISTO_DF.Contig537-snap.10.final_new	near LTR block	I7I48_03194					0.461005995096455	0.854379692550765	0.908605804406305	6.50e-02	0.909224370936169	0.622766784432886	0.122568946795451	13	#666666	1.0	0.570719702426338	0.143599056527032	-0.0760966708685178	0.46153979436302145	-0.0316410166347065	-0.424840419948475	1.45810433765679
GENE3427X	ucsf_hc.01_1.G217B.03979		6-phosphogluconolactonase	HISTO_FE.Contig19.Fgenesh_histo.11.final_new		I7I48_08943	Ryp1_ChIP		Ryp3_ChIP	Ryp4_ChIP	0.0794157631552666	0.574855931169736	0.0468636546662636	3.40e-01	0.959521564992304	0.732763935665781	0.00211761863374576	13	#666666	1.0	0.214532653688969	0.0722501512966254	-0.224349364778825	-0.19773243589112016	-0.0184259412656624	-0.0413647643995887	0.450890445302398
GENE3428X	ucsf_hc.01_1.G217B.08087		hypothetical protein		in LTR block						0.55657003243581	0.946334111925879	0.899071446309854	4.50e-01	0.476475082483831	0.523985209137209	0.108205561524982	13	#666666	1.0	0.324570289155282	0.0369722675305049	-0.0605483599800074	-0.16920196690961764	-0.31992885320153	-0.292510437077873	0.885178853556134
GENE3429X	ucsf_hc.01_1.G217B.10080		hypothetical protein		in LTR block						0.645651828857856	0.889598365786458	0.721458735530369	2.44e-01	0.0100046220669861	0.426189845510674	0.0862138951579908	13	#666666	1.0	0.360743016675668	-0.107397766592563	-0.231620839072756	-0.32300893020710264	-1.1386543902006	-0.462943819233068	1.2235814253652
GENE3430X	ucsf_hc.01_1.G217B.07030		hypothetical protein		near LTR block	I7I48_02280					0.585465306801976	0.799429582795714	0.687465116932705	5.53e-01	0.831548234009752	0.939149197816184	0.377902340740516	13	#666666	1.0	0.411367436579474	-0.212418829555789	0.261530470219531	-0.2755634541928796	-0.191460316757202	-0.058437133050796	0.7450990630435
GENE3431X	ucsf_hc.01_1.G217B.08617		hypothetical protein			I7I48_09984					0.867681693698694	0.445093620366042	0.193508182910389	1.0	1.0	0.844465269426584	0.513462636389608	13	#666666	1.0	0.106350932045916	0.42608632996436	-0.701859084538699			0.105524727335177	0.413970045998698
GENE3432X	ucsf_hc.01_1.G217B.01017	ERG8	phosphomevalonate kinase	HISTO_BP.Contig457.eannot.1701.final_new		I7I48_04150					0.365487168867591	0.0391703235583207	0.00270840976087766	7.36e-06	0.135725224481085	0.277640303839235	0.031707759927523	13	#666666	1.0	0.0906785009617499	0.197540979277838	-0.280156720999363	-0.4073985798692118	-0.485229438195014	0.0999305694098807	0.23775467254289
GENE3433X	ucsf_hc.01_1.G217B.10893		GTPase-activating protein	HISTO_ZT.Contig181.Fgenesh_Aspergillus.11.final_new		I7I48_06483					0.0141341692282145	0.025193329514379	0.0225655578110034	6.50e-01	0.00227624287030609	0.153238504222	0.000656905963732534	13	#666666	1.0	0.573012633239848	0.517779907708503	-0.527861070407753	-0.09957948286779883	-1.09546506428767	0.312706160430209	0.89105662276045
GENE3434X	ucsf_hc.01_1.G217B.05598		hypothetical protein	HISTO_GY.Contig460.Fgenesh_histo.53.final_new		I7I48_04986					0.252904038586413	0.60877122128337	0.0527053984463098	8.58e-01	0.334289331976799	0.442187588877903	0.0982986086637257	13	#666666	1.0	0.199443847465437	0.094439684137805	-0.31530163671936	-0.02715655794012248	-0.313929089740576	0.125470592735442	0.30747517743902
GENE3435X	ucsf_hc.01_1.G217B.05530		NIF domain-containing protein	HISTO_GY.Contig460.eannot.1708.final_new		I7I48_05056					0.0745046756301165	0.302640359142914	0.00103186021671127	3.86e-01	0.101172434949969	0.0513844938016609	0.0988748739001249	13	#666666	1.0	0.204898336428415	0.114213930102985	-0.361741110127192	-0.059274222185582995	-0.437935297119251	0.205252647862765	0.206620459699866
GENE3436X	ucsf_hc.01_1.G217B.05650		hypothetical protein	HISTO_GY.Contig460.Fgenesh_histo.163.final_new		I7I48_04934					0.0427634531073194	4.42966664911574e-05	0.00549423303030701	8.47e-06	0.0778285147028888	0.0725704404685838	0.24750068087029	13	#666666	1.0	0.211161509933902	0.484072875974065	-0.273890402414789	-0.3321003504011823	-0.509273045944547	0.190857384756418	0.145054528420422
GENE3437X	ucsf_hc.01_1.G217B.02394		diphthamide biosynthesis protein	HISTO_DM.Contig93.Fgenesh_Aspergillus.11.final_new	near LTR block	I7I48_07460					0.000175170970536169	5.86637126960161e-05	0.00139309430544231	2.62e-02	0.105167032837966	0.0121343807812941	0.0274998696139483	13	#666666	1.0	0.339473153776969	0.36130277032286	-0.245519025036782	-0.17860819447857634	-0.585601012894359	0.205101512373809	0.206163334082087
GENE3438X	ucsf_hc.01_1.G217B.07523	DCP2	aminomethyltransferase	HISTO_LF.Contig359.Fgenesh_histo.315.final_new		I7I48_00634					0.00940106276169111	2.87717358317508e-05	0.106551762202525	4.21e-03	0.205585255270966	0.787940967898624	0.0703090282111533	13	#666666	1.0	0.210057394216431	0.36858747663269	-0.109523844673526	-0.15695527105727192	-0.298685231868717	-0.0189174689023144	0.149065461453298
GENE3439X	ucsf_hc.01_1.G217B.01335	SLU7	splicing factor SluA	HISTO_BP.Contig459.Fgenesh_histo.11.final_new	near LTR block	I7I48_04468					0.00769692326027996	0.000214440653024168	0.338608003875139	1.39e-02	0.285476542629738	0.572203753801045	0.333407600278658	13	#666666	1.0	0.285931474351306	0.418480554943291	-0.087818368735018	-0.16448484467002378	-0.314483498018776	0.0593285847101415	0.121739963058886
GENE3440X	ucsf_hc.01_1.G217B.06126		transcription factor spTFIIE alpha subunit	HISTO_HS.Contig68.eannot.2093.final_new		I7I48_07048					0.0445089784932331	0.00213322422906895	0.0289089739476111	3.60e-01	0.252995457931684	0.809713400265501	0.128506484421528	13	#666666	1.0	0.180359174729954	0.272998319156748	-0.171617474393917	-0.1042656377982854	-0.280870545480981	-0.0190960303079173	0.14157747281902
GENE3441X	ucsf_hc.01_1.G217B.12073		SNF7 family protein	HISTO_ZZ.Contig127c.eannot.1578.final_new		I7I48_11734					0.0151388267428821	8.17410901304057e-05	0.0180031677695462	1.19e-03	0.308383740695261	0.100675554372779	0.031542825541449	13	#666666	1.0	0.243606932152776	0.432217905209592	-0.211877279054478	-0.256885936051862	-0.299330516360222	-0.155906841711123	0.247354825055369
GENE3442X	ucsf_hc.01_1.G217B.04956		hypothetical protein	HISTO_GL.Contig296.Fgenesh_Neurospora.83.final_new	near LTR block	I7I48_10769					0.125824204657991	0.270707076793568	0.122703700022868	1.67e-01	0.498991439142693	0.203790799814636	0.342705352524274	13	#666666	1.0	0.666387666032807	0.48768866781191	-0.678598740595457	-0.6614663538535657	-0.792494815210261	0.675756632184387	0.55802955397399
GENE3443X	ucsf_hc.01_1.G217B.04714		RNA binding protein	HISTO_GL.Contig233-snap.17.final_new		I7I48_11006					0.0049339307714777	0.00918376212733562	0.00909204904652025	3.44e-04	0.367236762387104	0.000849396138017735	0.0175946781600625	13	#666666	1.0	0.230793116138017	0.201874106292628	-0.187245268511918	-0.2651845134163092	-0.239074705406202	0.27792268616958	0.214566949453909
GENE3444X	ucsf_hc.01_1.G217B.02260		dynactin subunit	HISTO_DM.Contig93.Fgenesh_Aspergillus.65.final_new		I7I48_07598					1.64843036121593e-05	6.69908964374144e-05	0.000151578985022765	4.37e-06	0.0645025999357641	0.00829938573844264	0.00202810398866597	13	#666666	1.0	0.515549596760867	0.446043530806469	-0.393219931825695	-0.48544603922277596	-0.478632086561809	0.24537291083011	0.349682626325275
GENE3445X	ucsf_hc.01_1.G217B.02546		AN1 zinc finger protein	HISTO_DM.Contig933.eannot.1695.final_new	near LTR block	I7I48_08015					0.0529400300718495	0.0384197201076302	0.00635251059444823	3.31e-02	0.868880698798075	0.00798724308279086	0.0450881035627279	13	#666666	1.0	0.203205387205823	0.202428413307695	-0.25693536007447	-0.24898921699076734	0.0436522983288068	0.246233624305503	0.22135850422741
GENE3446X	ucsf_hc.01_1.G217B.12191		prefoldin subunit 5	HISTO_ZZ.Contig127c.eannot.1556.final_new	near LTR block	I7I48_11852					1.65612661602024e-06	5.6359407749589e-07	0.000118947606089267	1.80e-06	0.934936690119196	2.89056261009149e-05	0.00191036884064744	13	#666666	1.0	0.528073531167577	0.539382669812141	-0.328097163618013	-0.38143103899471115	0.0234347719950687	0.416821623495725	0.315898488238846
GENE3447X	ucsf_hc.01_1.G217B.04704	SSR4	SWI/SNF and RSC complex subunit Ssr4	HISTO_GL.Contig233.eannot.1180.final_new	near LTR block	I7I48_10996					0.0390596521846195	0.000600421362081383	0.0067896490089261	9.43e-03	0.784803298575855	0.0215692238614849	0.548110832173023	13	#666666	1.0	0.16272108369391	0.277184895047297	-0.191989452639281	-0.21014461588150102	-0.0641709642599873	0.159774671905248	0.0533840926615978
GENE3448X	ucsf_hc.01_1.G217B.01512		RNA recognition motif containing protein, polyadenylation factor subunit CstF64	HISTO_DA.Contig93.fgenesh_plus.200.final_new		I7I48_08654					0.0832715282296776	0.0197279387525205	0.10339213129391	1.30e-01	0.842560097037118	0.457873101764648	0.214364519635978	13	#666666	1.0	0.138630252887897	0.181051078652023	-0.114225967901086	-0.10198520517666446	-0.0468414737925125	0.0554913379716284	0.110294660759266
GENE3449X	ucsf_hc.01_1.G217B.08702		HATPase_c domain-containing protein	HISTO_ZL.Contig1131.Fgenesh_Aspergillus.285.final_new		I7I48_01990					0.00921663543257496	0.000117720821208871	0.00169727828422349	6.72e-01	0.491539732352084	0.394464254286819	0.0925163383772179	13	#666666	1.0	0.228364645709927	0.364635595385889	-0.258920856017882	-0.03613083668185154	-0.166329351512946	0.0699034666417866	0.162737850510339
GENE3450X	ucsf_hc.01_1.G217B.03297		hypothetical protein		near LTR block	I7I48_03390					0.00272215123006397	0.000179757717241185	4.19830203748423e-05	8.84e-01	0.3266174893476	0.00679318846795769	0.0599851532637492	13	#666666	1.0	0.293322346441578	0.387196457755342	-0.424082498075281	0.017548637943173625	-0.3043819610042	0.283561549500539	0.215366510270014
GENE3451X	ucsf_hc.01_1.G217B.07458		hypothetical protein			I7I48_00568					0.843491395927127	0.536009466846947	0.0839609942913243	1.65e-01	1.0	0.25555564736043	0.564166703979938	13	#666666	1.0	0.182977159666345	0.510696904967249	-1.49250242908863	-0.5051254435750371		1.01281859873011	0.57538736160348
GENE3452X	ucsf_hc.01_1.G217B.09781		hypothetical protein	HISTO_ZL.Contig1161e.Fgenesh_Neurospora.38.final_new		I7I48_06795					0.308164582088287	0.0635914048336618	4.76904739331121e-07	1.56e-02	0.89596217539054	0.000153606247635631	0.00520388699464329	13	#666666	1.0	0.0875846945096503	0.152610492181488	-0.517768573690271	-0.2346840690333721	0.0351658619402793	0.350610737861006	0.276574083075121
GENE3453X	ucsf_hc.01_1.G217B.10658		PXA domain-containing protein	HISTO_ZT.Contig174.eannot.1473.final_new		I7I48_05920				Ryp4_ChIP	0.131100463393085	0.0185727235024921	2.14653330511853e-06	3.20e-01	0.952457632833947	0.000156067083149192	0.545269638212319	13	#666666	1.0	0.131761571906854	0.202177086895635	-0.479245441110709	-0.08759970365017394	0.0151401259918602	0.36348372799748	0.0639501595670664
GENE3454X	ucsf_hc.01_1.G217B.00314		rho guanyl nucleotide exchange factor	HISTO_AL.Contig320.Fgenesh_Aspergillus.59.final_new	near LTR block	I7I48_01090					0.225442656692499	0.788532936868994	0.00251246452376189	3.96e-01	0.351139912462754	0.0141097063931553	0.0920790240160015	13	#666666	1.0	0.21299724989798	0.0500023204972502	-0.506574998530879	-0.13583932842224344	-0.218241505780072	0.404973238373904	0.322222572775286
GENE3455X	ucsf_hc.01_1.G217B.11467	BET1	V-SNARE	HISTO_ZW.Contig245.eannot.1238.final_new		I7I48_04849					3.3448747290265e-06	6.18428482246823e-08	0.962271612349955	1.69e-05	0.522515572571834	2.81190100261186e-08	0.0180666043607781	13	#666666	1.0	0.459361251460693	0.568752631028423	-0.00326503660772026	-0.3842629800771757	0.151061645018432	0.570814816094875	0.195012772932475
GENE3456X	ucsf_hc.01_1.G217B.03621	CDS1	phosphatidate cytidylyltransferase	HISTO_EA.Contig33.eannot.1674.final_new	near LTR block	I7I48_04785					3.43105804552429e-05	3.51374083743356e-06	0.57725962530966	8.47e-02	0.73510464738982	1.32365934313965e-06	0.0329427582883548	13	#666666	1.0	0.405268350697623	0.475472334350815	-0.0418502673122054	-0.16684343798911574	-0.0841511784453086	0.51411094146811	0.195447721213876
GENE3457X	ucsf_hc.01_1.G217B.05275	RPC2	DNA-directed RNA polymerase III polypeptide	HISTO_GX.Contig297.Fgenesh_Aspergillus.80.final_new		I7I48_10180					0.000938671037336027	0.000150660939523513	0.859892914007405	1.62e-01	0.962440393829413	3.46794025857931e-05	0.396364719363713	13	#666666	1.0	0.508309313576622	0.571316955168791	-0.022109452965549	-0.16316337693963973	0.0134567299309012	0.583710930844024	0.130616530034917
GENE3458X	ucsf_hc.01_1.G217B.05464		EST1 superfamily domain-containing protein	HISTO_GY.Contig460.Fgenesh_Aspergillus.94.final_new		I7I48_05122					0.0031799291143268	0.000169681038532211	0.0737514781265076	5.63e-01	0.683317823129194	0.00235734225934825	0.497336414784033	13	#666666	1.0	0.326300039830852	0.420501892635989	-0.161864186299356	-0.06407656516501817	0.100198902977144	0.299309499733796	0.080996296876469
GENE3459X	ucsf_hc.01_1.G217B.01633		hypothetical protein	HISTO_DA.Contig93.Fgenesh_histo.49.final_new		I7I48_08532					0.00700049484628981	0.00105508470598383	0.112956164110973	2.21e-01	0.57428297922322	0.000446513272112046	0.17274284277391	13	#666666	1.0	0.324414641864982	0.40663141881105	-0.170607244570442	-0.1575562676624618	0.17649656407028	0.517516600771195	0.200868017419767
GENE3460X	ucsf_hc.01_1.G217B.05890	SFA1	glutathione-dependent formaldehyde dehydrogenase	HISTO_HS.Contig68.Fgenesh_histo.251.final_new		I7I48_07286					0.00990609107439553	0.000136519556970982	0.000841602825847448	6.09e-01	0.811308074727717	1.45612239684691e-07	0.00815207306299055	13	#666666	1.0	0.252458599307612	0.38849402142278	-0.29818165098965	-0.08136804767256575	0.063509852023965	0.611963188945739	0.272410351344331
GENE3461X	ucsf_hc.01_1.G217B.10241	UBP8	ubiquitin carboxyl-terminal hydrolase	HISTO_ZT.Contig1089.Fgenesh_histo.160.final_new		I7I48_06189					0.00925062455538129	0.104818876817537	0.115943228615605	2.00e-02	0.930257388407071	0.000210569469821366	0.0354756519378778	13	#666666	1.0	0.26837003418367	0.161442356390021	-0.142483767844749	-0.2004736721270244	-0.0230247188883563	0.440256715213796	0.24873222936131
GENE3462X	ucsf_hc.01_1.G217B.02832		NADH-ubiquinone oxidoreductase	HISTO_DM.Contig936.eannot.1241.final_new		I7I48_07726					0.000392893207206158	4.6933536194053e-06	0.241572766294338	9.56e-06	0.531215722382673	1.3761185385487e-06	0.00328188961838598	13	#666666	1.0	0.403513601795255	0.554651558828442	-0.10233045851585	-0.37741350253726214	-0.195200418119644	0.539642101093023	0.331861795305112
GENE3463X	ucsf_hc.01_1.G217B.02721		WD40 repeat-containing protein	HISTO_DM.Contig933.Fgenesh_Aspergillus.12.final_new		I7I48_07838					0.0110966092220421	0.000435699477723613	0.0361105197556023	1.65e-02	0.563250744568241	0.000277101828055128	0.144481079226317	13	#666666	1.0	0.234044900776039	0.326915970349575	-0.164335573267675	-0.1902642348777091	-0.141213060657989	0.317467394200722	0.13817602843044
GENE3464X	ucsf_hc.01_1.G217B.11502		RING finger domain-containing protein	HISTO_ZW.Contig245.fgenesh_plus.18.final_new	near LTR block	I7I48_04814					0.000102072638464545	1.3106491878827e-05	0.107130037665402	3.13e-04	0.70342085299911	5.06076538314108e-08	0.326432547754607	13	#666666	1.0	0.45637448839288	0.510856629174704	-0.141136659396764	-0.3610574168094805	-0.0950261291744114	0.738264306497321	0.110299883997577
GENE3465X	ucsf_hc.01_1.G217B.02803		myosin	HISTO_DM.Contig936.genewise.5.final_new	near LTR block	I7I48_07756					0.0510089687103492	0.0677183798995066	0.71483298653694	5.19e-02	0.785640036152897	0.0021548541902808	0.687992503816904	13	#666666	1.0	0.257743640256455	0.229332731574739	-0.0428999817783451	-0.2299240221821169	-0.0726673370670694	0.400040742621943	0.0658330718862778
GENE3466X	ucsf_hc.01_1.G217B.02617		lipase	HISTO_DM.Contig933.Fgenesh_histo.116.final_new		I7I48_07943					0.0166867514915816	0.000764162981579786	0.536996299230703	1.83e-02	0.439050893495482	1.30517360161498e-06	0.743495736839059	13	#666666	1.0	0.255441131200135	0.366430080739327	-0.0569023128809167	-0.2420499504173293	-0.225364237304547	0.628570782093738	0.0437073069738814
GENE3467X	ucsf_hc.01_1.G217B.09700		hypothetical protein	HISTO_ZL.Contig1161d.Fgenesh_histo.107.final_new		I7I48_09685					0.00646514972825627	0.000307405702610327	0.00212959301885462	1.19e-10	0.632365619381947	8.79025474056162e-06	0.298859390075181	13	#666666	1.0	0.311648617250498	0.42113999560302	-0.315821073857182	-0.4926262612414841	-0.113667215965471	0.55996991922251	0.126239991929183
GENE3468X	ucsf_hc.01_1.G217B.02108	NIT15	type I inositol-1,4,5-trisphosphate 5-phosphatase	HISTO_DF.Contig537.Fgenesh_Neurospora.124.final_new		I7I48_03331					0.0198233454975187	0.0317832495710433	0.52473082482028	2.52e-04	0.857002070809492	0.00148421136727917	0.375838952367372	13	#666666	1.0	0.336198516623546	0.292225452067961	-0.0790693796239461	-0.3764734343979495	-0.043459499293852	0.447407362804126	0.141725502670605
GENE3469X	ucsf_hc.01_1.G217B.08513		MATH and UCH domain-containing protein	HISTO_ZL.Contig1117.Fgenesh_Aspergillus.36.final_new	near LTR block	I7I48_08195					0.00531060262806447	0.00207068369278857	0.189498691559417	1.85e-06	0.831807150932338	1.80279848408678e-06	0.0716183906534496	13	#666666	1.0	0.279300616784506	0.30075636252931	-0.11000600234587	-0.45472905001339314	0.0519170776969595	0.555411245444986	0.188961081437546
GENE3470X	ucsf_hc.01_1.G217B.07559		oxidoreductase	HISTO_LF.Contig359.Fgenesh_histo.63.final_new		I7I48_00670					0.000299799604953592	3.63887475571105e-05	0.665872143496383	6.51e-01	0.780815155909928	0.8057779306117	0.00584300235058272	13	#666666	1.0	0.325148792546725	0.381253465218785	-0.0312162791706418	0.045509145061906876	-0.0754791158799772	-0.0201975231187479	0.271162660697962
GENE3471X	ucsf_hc.01_1.G217B.08861		adaptor protein complex AP-1	HISTO_ZL.Contig1131.eannot.2108.final_new		I7I48_01832					0.00237603867926721	0.000309434350469693	0.176098955621779	5.26e-01	0.64023310986734	0.78565083386914	0.0282100818594566	13	#666666	1.0	0.258338566480808	0.302865466479557	0.0940296654001154	-0.041898990241036944	-0.109912585817966	0.0197115616716337	0.187776667814734
GENE3472X	ucsf_hc.01_1.G217B.06742	PHF1	PHD finger containing protein Phf1	HISTO_JG.Contig207-snap.78.final_new		I7I48_05691					0.0114091113514611	7.60864622905793e-06	0.326304804459764	7.95e-01	0.490099626187653	0.840429400047541	0.491992316988829	13	#666666	1.0	0.245005194776135	0.508502999747805	-0.0825477637964962	-0.023591840124546296	-0.164037430700124	0.0188628569548479	0.0792520453572028
GENE3473X	ucsf_hc.01_1.G217B.04223		hypothetical protein		transposon	I7I48_10286					0.000569790348593323	3.00132221381981e-06	0.388223823439715	1.89e-01	0.816653609434906	0.0909237455916759	0.00394932215474845	13	#666666	1.0	0.35808871807331	0.530719768664909	-0.0702474990925506	0.1558176645365724	-0.0608847759098605	0.140975524488091	0.310814360323649
GENE3474X	ucsf_hc.01_1.G217B.11498	RNH1	RNase H domain-containing protein	HISTO_ZW.Contig245.Fgenesh_Neurospora.3.final_new	near LTR block	I7I48_04818					3.11896876047565e-05	2.10980824684014e-07	0.581759332794872	7.65e-01	0.557285386562123	0.013537536496309	0.00672308502475144	13	#666666	1.0	0.358298039304868	0.502727965901761	0.0352628400202759	0.01790746392548883	-0.134945316238111	0.176756549527735	0.230381650024598
GENE3475X	ucsf_hc.01_1.G217B.07940		PI-PLCc_GDPD_SF superfamily domain-containing protein	HISTO_LG.Contig392.Fgenesh_histo.149.final_new		I7I48_03595					0.0004462308107662	6.95348786873342e-06	0.108801875390869	2.21e-01	0.193318241278373	0.00376326632011215	0.000728917836099	13	#666666	1.0	0.389423809622134	0.533783629599612	-0.139675350613818	0.13016464884079107	-0.316030132134112	0.286122618573884	0.411016011215828
GENE3476X	ucsf_hc.01_1.G217B.05315	YPT1	GTP-binding protein ypt1	HISTO_GX.Contig297.Fgenesh_histo.83.final_new	near LTR block	I7I48_10140					0.0149205415568195	0.00111742162888272	0.919802468093747	3.59e-01	0.709358987324857	0.159297486581505	0.0209630468144183	13	#666666	1.0	0.231578899201358	0.305604195596661	-0.00840132109564706	-0.06599722792168124	0.0966930118919258	0.113065329548004	0.231688011067488
GENE3477X	ucsf_hc.01_1.G217B.06736		N-acetylglucosamine-phosphate mutase	HISTO_JG.Contig207.fgenesh_plus.18.final_new		I7I48_05697					0.000131303374281581	4.296747856282e-07	0.977004476261871	3.84e-01	0.713235608151564	0.716896205941685	0.0109225541210042	13	#666666	1.0	0.335030422394391	0.494964167875521	0.00201847019676116	-0.0705401918776159	0.0874999444908759	0.0243477258612792	0.208663488301378
GENE3478X	ucsf_hc.01_1.G217B.07414		thioredoxin	HISTO_LF.Contig359.fgenesh_plus.86.final_new		I7I48_00524					0.000920821461523411	0.00031915326234435	0.0230799897430913	8.71e-01	0.823745343502259	0.570467910446653	0.134555995612489	13	#666666	1.0	0.253146777587697	0.277076654526988	-0.146808482707133	0.012494387604932345	0.0553025839856351	-0.040181713015806	0.124352290714791
GENE3479X	ucsf_hc.01_1.G217B.11932		hypothetical protein			I7I48_11592					0.449572288168938	0.249565588101216	0.819281137429164	5.56e-02	0.203731813733194	0.449711993835258	0.0422720134609797	13	#666666	1.0	0.429021726252833	0.624891661198129	0.116885787410334	-0.6353931303754734	-1.48516112705356	0.587370802827536	1.58038196506811
GENE3480X	ucsf_hc.01_1.G217B.10101		phosducin family protein	HISTO_ZT.Contig1089.Fgenesh_histo.136.final_new	near LTR block	I7I48_06330					0.000327092614231223	2.05934751304647e-06	0.499082676065088	1.21e-01	0.0546796851052986	0.473824412934026	0.00546525754556702	13	#666666	1.0	0.356791702283721	0.524074087729689	-0.0529848234421255	-0.1308353394080536	-0.649340532858077	-0.0619256477133945	0.294798991419943
GENE3481X	ucsf_hc.01_1.G217B.08749		hypothetical protein	HISTO_ZL.Contig1131.Fgenesh_histo.11.final_new		I7I48_01943					0.383798758219886	0.0634833451203331	0.698962452230524	2.35e-01	0.290959668964634	0.627479898369276	0.169622296784268	13	#666666	1.0	0.0906324792425757	0.18225157870366	0.0354904068768676	-0.0823017528514938	-0.255430085276319	-0.0466500582812097	0.154940166147081
GENE3482X	ucsf_hc.01_1.G217B.10263		60S ribosomal protein L7A	HISTO_ZT.Contig1089.Fgenesh_Aspergillus.152.final_new		I7I48_06167					0.00124266160114179	0.0027658940222324	0.488678746179883	8.90e-01	0.289680290445822	0.471607220488542	0.00158119043549223	13	#666666	1.0	0.371654100728022	0.338710217371207	0.067520953313478	0.01979143751886424	-0.382221249657985	-0.0851510812616088	0.461951511649769
GENE3483X	ucsf_hc.01_1.G217B.09472		hepatopoietin HPO1	HISTO_ZL.Contig1161c.fgenesh_plus.71.final_new		I7I48_09457					0.00544566786237719	0.00247485923156302	0.171800602771971	9.17e-01	0.190350394827106	0.88808159452324	0.108488397348375	13	#666666	1.0	0.268302065315243	0.291868844389543	0.111842286365391	-0.010342737971220657	-0.380017830653427	0.0139079455819333	0.177872475452244
GENE3484X	ucsf_hc.01_1.G217B.07949		mitochondrial fusion protein	HISTO_LG.Contig392.eannot.1807.final_new		I7I48_03586					0.00182741692559085	5.28001244845314e-05	0.00437832693577172	2.96e-01	0.0693265518136512	0.0232013432236622	0.0172345707084225	13	#666666	1.0	0.294776181937421	0.411886524024487	0.235244681096792	0.11047016560293854	-0.505348228535182	0.203700816949849	0.247312547487225
GENE3485X	ucsf_hc.01_1.G217B.04002	YTH1	mRNA 3'-end-processing protein yth1	HISTO_FE.Contig19.Fgenesh_histo.71.final_new		I7I48_08966					0.0352616973641067	0.0151172015863748	0.286615969366195	8.55e-01	0.230990643599321	0.173068415482052	0.0252588710254399	13	#666666	1.0	0.189103277084583	0.219782407767436	0.0840018020427271	0.012943124244146766	-0.365224648520845	0.125598856766873	0.242835437622267
GENE3486X	ucsf_hc.01_1.G217B.02354		CDK-activating kinase assembly factor MAT1	HISTO_DM.Contig93.eannot.1731.final_new		I7I48_07501					0.00297061421554271	0.000109870961790563	0.010509972384802	5.29e-01	0.265467389057062	0.0619720071270127	0.0276510742180557	13	#666666	1.0	0.297573825893142	0.415841650925688	0.222981848652581	-0.05294150377526987	-0.347762413291255	0.190244293363953	0.259073422609482
GENE3487X	ucsf_hc.01_1.G217B.08824		DUF602 domain-containing protein	HISTO_ZL.Contig1131.Fgenesh_Aspergillus.94.final_new		I7I48_01868					1.68742504243063e-05	1.27759300434328e-07	0.430401677339109	2.29e-01	0.0940962785214369	0.000675815586301389	0.00481074941668794	13	#666666	1.0	0.424603094332079	0.582416452685798	-0.0559572984227144	-0.09100041296446877	-0.479983739518853	0.287723207827993	0.265328473852423
GENE3488X	ucsf_hc.01_1.G217B.03084	AMD1	AMP deaminase	HISTO_DU.Contig190.Fgenesh_Aspergillus.81.final_new		I7I48_12066					0.00155282342014856	0.000779571882933289	0.392107160583563	7.40e-01	0.165238789116361	0.0144033766747759	0.107211362049177	13	#666666	1.0	0.303291952018867	0.315599675006019	-0.0674267602931522	0.03491845096346067	-0.327555900400882	0.211571461088198	0.160291733105597
GENE3489X	ucsf_hc.01_1.G217B.07574	YPT7	GTPase Rab7	HISTO_LF.Contig359.eannot.1969.final_new		I7I48_00686					0.0111580237221345	0.000290630218792992	0.678123495378112	9.76e-01	0.134067831138958	0.0736924159279067	0.00157287303373969	13	#666666	1.0	0.246242011089865	0.358341865549204	-0.0345613436542118	0.0027353071993042838	-0.432639870957881	0.144499613546201	0.336123035586895
GENE3490X	ucsf_hc.01_1.G217B.02653	YPT5	GTP-binding protein ypt5	HISTO_DM.Contig933.eannot.1596.final_new	near LTR block	I7I48_07906					5.00311262166065e-05	1.36582108191921e-06	0.391686506476908	9.40e-01	0.0288293725284414	0.000245683737077555	0.000172689384406467	13	#666666	1.0	0.467360548798775	0.577378735250669	-0.0713293571055695	0.006085623034494404	-0.660029979018123	0.339581429659402	0.450605205653229
GENE3491X	ucsf_hc.01_1.G217B.05760		dual specificity protein phosphatase 3, FMI2 protein	HISTO_GY.Contig471-snap.43.final_new		I7I48_05250					0.00130204238811857	3.70289377152786e-05	0.108521868480149	4.36e-01	0.0260284249410642	0.000420797927944735	0.266365071408695	13	#666666	1.0	0.283090378798282	0.392434257824219	-0.118796980080102	-0.07154103748238587	-0.755745746207711	0.334469441079219	0.110577235934302
GENE3492X	ucsf_hc.01_1.G217B.04972	NOT4	CCR4-NOT core complex subunit Not4	HISTO_GL.Contig296.Fgenesh_Aspergillus.88.final_new	near LTR block	I7I48_10785					0.012890341177097	0.000664712479317119	0.824109605547641	9.54e-01	0.0229048726997616	0.00249735327504827	0.545644421034404	13	#666666	1.0	0.298957334275288	0.409490301610862	-0.0230475844085056	-0.0077144950414964435	-0.620877733805858	0.327437060562465	0.0798218726757902
GENE3493X	ucsf_hc.01_1.G217B.01008		H2A superfamily domain-containing protein	HISTO_BP.Contig457.eannot.1742.final_new		I7I48_04141					0.000167689093404115	2.4148389491812e-05	0.0642417328012351	1.26e-01	0.0102571728509695	2.367279156252e-05	0.0136883557847457	13	#666666	1.0	0.485156624026669	0.551193341526651	-0.187065258358347	-0.11443109162589456	-0.899782967280566	0.56991357444595	0.319176877071775
GENE3494X	ucsf_hc.01_1.G217B.08674	BDP1	transcription factor tfiiib component	HISTO_ZL.Contig1131.fgenesh_plus.31.final_new	near LTR block	I7I48_09922					0.000787243495396192	0.000146106139181118	0.64370788721776	9.44e-02	0.0325759917138129	0.00597008785122648	0.183322658557219	13	#666666	1.0	0.394213010718897	0.450290273286616	-0.0448439393111091	-0.181960295478885	-0.615551462429075	0.300430624994478	0.162520791754797
GENE3495X	ucsf_hc.01_1.G217B.04706		retrograde regulation protein	HISTO_GL.Contig233.Fgenesh_histo.36.final_new	near LTR block	I7I48_10998					0.0179673121630427	0.400507638181914	0.640058923488943	7.48e-02	0.368067196292421	0.0768814797699175	0.704358353501236	13	#666666	1.0	0.27801730055556	0.0971738122566945	-0.0486655359048775	0.1750457322927622	-0.265499817772443	0.211749052562191	-0.0618807207157932
GENE3496X	ucsf_hc.01_1.G217B.06091		hypothetical protein			I7I48_07083					0.203660963499657	0.361919854321815	0.987314905674362	5.90e-01	1.0	0.24851756748681	0.928368368723954	13	#666666	1.0	0.545842253116492	0.400292228527513	-0.0067686881436031	0.2440958923072233		0.457867236787048	-0.0547873099886841
GENE3497X	ucsf_hc.01_1.G217B.07788	CTI6	transcriptional regulator Cti6	HISTO_LG.Contig392.Fgenesh_histo.132.final_new		I7I48_03749					0.00279034978002773	0.0216082114276864	0.547783187858107	1.07e-01	0.0598463708975144	0.0375846213481974	0.569669758030478	13	#666666	1.0	0.273100288718213	0.190229604454531	-0.0454260809975144	0.14389835922701777	-0.479519948146446	0.162533220435345	0.0573288941949626
GENE3498X	ucsf_hc.01_1.G217B.05069		hypothetical protein	HISTO_GL.Contig59.Fgenesh_Neurospora.44.final_new		I7I48_10844					0.0853205716450308	0.13097001786308	0.0154875635666376	5.80e-03	0.0614440793416101	0.0125644965367235	0.044143864083569	13	#666666	1.0	0.264678896620517	0.232181635628286	-0.361338315309704	0.3189814057568849	-0.589483770648817	0.364776926355092	0.321339567808614
GENE3499X	ucsf_hc.01_1.G217B.03480	RBA50	transcription factor Rba50	HISTO_EA.Contig33-snap.95.final_new		I7I48_04644					0.000545699943897143	2.71970374876119e-05	0.000325283165770415	1.18e-03	0.0483081093420596	1.00712097821962e-05	0.0117947447103763	13	#666666	1.0	0.447153571571644	0.574953148922732	-0.443658806138853	0.35824903891971244	-0.588232963597813	0.641415829804441	0.337076111616851
GENE3500X	ucsf_hc.01_1.G217B.01018		hypothetical protein	HISTO_BP.Contig457.eannot.1702.final_new		I7I48_04151					0.00101420794628709	0.00963053811972726	0.117386796051732	9.87e-02	0.0156541650382518	0.000552730730483506	0.00296218034450528	13	#666666	1.0	0.403822222596186	0.303840726886465	-0.164665303930164	0.17355445043804194	-0.695226755837526	0.414117375377014	0.382246924243742
GENE3501X	ucsf_hc.01_1.G217B.11172	KIN17	C2H2 finger domain-containing protein	HISTO_ZU.Contig65.Fgenesh_Aspergillus.253.final_new		I7I48_02882	Ryp1_ChIP				0.00150571489750649	6.97233238566339e-06	0.0385571198544413	9.24e-04	0.193703000917953	0.0478088180336953	0.0120603752432688	13	#666666	1.0	0.302740780545323	0.483740898165265	-0.167871663535962	0.38040492718567	-0.361611575751491	0.175483195123823	0.263971801787724
GENE3502X	ucsf_hc.01_1.G217B.01444		ornithine decarboxylase antizyme			I7I48_08723					0.000565750337078397	0.000176746040145112	0.787641560429444	7.26e-08	0.0152418766971172	0.000825572738722793	0.0399752139368627	13	#666666	1.0	0.521369053653245	0.578903287032328	-0.0353787497707554	1.00514348629294	-1.00189259503719	0.582819623742578	0.356650605018904
GENE3503X	ucsf_hc.01_1.G217B.02809		E3 ubiquitin-protein ligase pub1	HISTO_DM.Contig936.Fgenesh_Aspergillus.18.final_new	near LTR block	I7I48_07750					0.0234933300394127	0.00125372892772911	0.0586825418636258	6.56e-07	0.113900108886288	0.00095222445691081	0.388619895057222	13	#666666	1.0	0.236522665086722	0.333776502650586	-0.169383750796801	0.3584462947433006	-0.415413636152588	0.311137477280243	0.0953129084932236
GENE3504X	ucsf_hc.01_1.G217B.03307	VMA1	vacuolar ATP synthase catalytic subunit A	HISTO_DY.Contig31.Fgenesh_Neurospora.67.final_new	near LTR block	I7I48_03380					0.0067470502875201	5.48708017313338e-05	0.00742311291853329	4.35e-07	0.03415445203881	0.00545543207531321	0.0629190904291661	13	#666666	1.0	0.270929942697458	0.427052242842191	-0.230858138947479	0.3725289231088576	-0.577247628231835	0.240848165327638	0.189232613449775
GENE3505X	ucsf_hc.01_1.G217B.06360		hypothetical protein	HISTO_JG.Contig206.eannot.1562.final_new		I7I48_05636					0.0359395518419784	0.00977909578757535	0.00848366888754069	6.12e-01	0.027018239519366	0.0184844023098449	0.361338079190143	13	#666666	1.0	0.300338176180546	0.370218279248875	0.342872562009476	0.04516657371172385	-0.691065895550321	0.358183593752037	0.16027305677772
GENE3506X	ucsf_hc.01_1.G217B.00627		UBX domain-containing protein	HISTO_AZ.Contig47.eannot.1669.final_new		I7I48_00314					0.0197790752034268	0.000734344959981406	0.0488110137860395	6.25e-01	0.224114545884325	0.000873667592074872	0.186107244929949	13	#666666	1.0	0.173633824618138	0.254288135299628	0.127913431777714	0.036496031367897	-0.288227867425102	0.234957291411727	0.102943566993321
GENE3507X	ucsf_hc.01_1.G217B.05253	MCX1	ATP-dependent Clp protease ATP-binding subunit clpX	HISTO_GX.Contig297.Fgenesh_histo.28.final_new		I7I48_10202					0.120048546395709	0.0129919701436153	0.0166523590338883	2.52e-01	0.355635546321058	0.0108729792330129	0.844940047763741	13	#666666	1.0	0.152516983694513	0.238078964649818	0.212700288730711	0.10839548383755795	-0.220283715775589	0.236313772328625	0.025676896813593
GENE3508X	ucsf_hc.01_1.G217B.05830	BRO1	vacuolar sorting-associated protein	HISTO_HS.Contig68.Fgenesh_histo.143.final_new	near LTR block	I7I48_07346					0.0770427981633769	0.000476661689047051	0.0044290165647867	2.16e-01	0.330398394011158	0.0151051628020711	0.539692339572375	13	#666666	1.0	0.188112584434269	0.388794209579642	0.282096209868952	0.09338666647994526	-0.297293939616189	0.236624290254997	0.075376277167738
GENE3509X	ucsf_hc.01_1.G217B.00959		WD domain-containing protein	HISTO_BP.Contig457.eannot.1717.final_new	near LTR block	I7I48_04093					0.0104861705737927	5.83653677783881e-06	0.000496703107545079	3.09e-03	0.249554439241769	0.206133990017678	0.146616825937369	13	#666666	1.0	0.231382793015141	0.487044227664135	0.298222668970422	0.25058134747707334	-0.32850631248594	0.12009825694807	0.161938530450418
GENE3510X	ucsf_hc.01_1.G217B.07368	MVP1	sorting nexin mvp1	HISTO_LF.Contig359.Fgenesh_histo.269.final_new		I7I48_00477					0.0231401481089526	0.0203087195614399	0.0241615395896147	7.73e-05	0.394180256337664	0.25780243615303	0.64821155974689	13	#666666	1.0	0.223292574313199	0.223124025278653	0.196614677973192	0.27433184957398027	-0.224840154791901	0.107658663027319	0.0581629338929988
GENE3511X	ucsf_hc.01_1.G217B.01636		lectin C-type domain-containing protein	HISTO_DA.Contig93.Fgenesh_Aspergillus.15.final_new		I7I48_08529					0.000470331418040579	4.64744687475943e-07	0.00563251499155666	2.50e-06	0.246765737326561	0.00360915885067086	0.134646921074832	13	#666666	1.0	0.337454643689409	0.579251347881901	0.223959487383365	0.4772631199027665	-0.308318491600773	0.259794584781107	0.147671654446071
GENE3512X	ucsf_hc.01_1.G217B.04034	PHO4	phosphorus acquisition-controlling protein	HISTO_FE.Contig19.Fgenesh_histo.128.final_new		I7I48_08998					0.0195448935000587	0.000410895393321568	0.00493898565299117	2.41e-05	0.0021246932925067	0.000154545178885531	0.162928377106119	13	#666666	1.0	0.351386552531975	0.543238782687364	0.385970956302101	0.42356283754209956	-1.14863168580665	0.554948983180656	0.22151190915497
GENE3513X	ucsf_hc.01_1.G217B.07790		hypothetical protein	HISTO_LG.Contig392.Fgenesh_Aspergillus.79.final_new		I7I48_03747					0.00648431741365629	0.00391227665725026	0.0964664078466167	8.13e-05	0.0685587734528063	0.0187525399291091	0.0724693756122282	13	#666666	1.0	0.292914298399749	0.310949466281364	0.153424618717053	0.33152377971608293	-0.476098603767646	0.221022566157472	0.19332120698205
GENE3514X	ucsf_hc.01_1.G217B.11690	DNF1	phospholipid-translocating P-type ATPase domain-containing protein	HISTO_ZY.Contig571f.Fgenesh_histo.39.final_new	near LTR block	I7I48_10368					0.0771616359430361	0.00524431841594483	0.0666710299511781	4.35e-04	0.0237921884379049	0.00696620549450326	0.697546090211638	13	#666666	1.0	0.28838324127115	0.462963632403461	0.265035900649369	0.4935765692407212	-0.681690966226112	0.418619981907516	0.0765732565279897
GENE3515X	ucsf_hc.01_1.G217B.02267	ATG24	vacuolar targeting protein Atg24	HISTO_DM.Contig93.eannot.1666.final_new		I7I48_07589					0.149306421471846	0.00272263518201873	0.0236899022476824	2.26e-05	0.222981665702302	0.102773651015334	0.450339501257336	13	#666666	1.0	0.134190762064605	0.284208314582159	0.189023491059894	0.24817523461683513	-0.339318205470757	0.146470626267896	0.085023703842336
GENE3516X	ucsf_hc.01_1.G217B.03031		basic proline-rich protein	HISTO_DU.Contig190.fgenesh_plus.7.final_new		I7I48_12013					0.183104318846549	0.0431791633099305	0.00346314554403424	2.78e-07	0.078966222311611	0.208615090191276	0.106055254968943	13	#666666	1.0	0.125773791478421	0.186887362536252	0.255936939701169	0.38872332849553465	-0.473148024041495	0.114852871217203	0.174733605022168
GENE3517X	ucsf_hc.01_1.G217B.12002		G-patch domain-containing protein	HISTO_ZZ.Contig127b-snap.74.final_new		I7I48_11662					0.0998582475145536	0.000849541454037646	0.00181749593256375	5.70e-09	0.129071296201719	0.0169852542131403	0.326211484307858	13	#666666	1.0	0.135018574229786	0.290417761959028	0.241298406665964	0.49430678846858	-0.394853852928335	0.207635135004719	0.100122944753331
GENE3518X	ucsf_hc.01_1.G217B.09330	PIB1	FYVE zinc finger protein	HISTO_ZL.Contig1161b.Fgenesh_Aspergillus.33.final_new	near LTR block	I7I48_09315					0.000196950142972398	2.32991341353786e-05	0.712181822149064	6.90e-11	0.272747777056804	5.64040483278094e-06	0.0574899230692893	13	#666666	1.0	0.414567196298552	0.474602637930081	0.0321351660397697	0.7153114371274957	-0.251618393355806	0.518370323311502	0.202874952954139
GENE3519X	ucsf_hc.01_1.G217B.10199		RING finger domain-containing protein	HISTO_ZT.Contig1089.eannot.1561.final_new		I7I48_06232					0.00486340198736282	5.49612290853548e-06	0.584424535969639	1.60e-06	0.299801473720182	1.13519575541962e-05	0.0513367636955177	13	#666666	1.0	0.24948939468604	0.457309234466298	-0.0406326763605254	0.4564875601404159	-0.300786876956064	0.404822154872929	0.175311034304199
GENE3520X	ucsf_hc.01_1.G217B.02924		ubiquitin-protein ligase	HISTO_DM.Contig940.Fgenesh_Aspergillus.9.final_new		I7I48_08125					0.00446203885992242	2.84546119612177e-06	0.209673088223109	2.35e-07	0.0479493394126368	1.0804102246431e-06	0.0652411069638459	13	#666666	1.0	0.27624044882527	0.534234392605192	-0.101839452219045	0.43159380521552837	-0.523332482569209	0.571896602523647	0.188939468739085
GENE3521X	ucsf_hc.01_1.G217B.03633		hypothetical protein	HISTO_EA.Contig33.Fgenesh_histo.114.final_new	near LTR block	I7I48_04797					0.0207782319762359	0.000245162792587394	0.918608357349781	1.04e-03	0.220311020682587	1.82404453557353e-05	0.361362594562266	13	#666666	1.0	0.249701529839636	0.41755474923209	0.00978055789407772	0.2782439681385012	-0.32145215707058	0.505024859084799	0.109038526784556
GENE3522X	ucsf_hc.01_1.G217B.04407	CSX2	ARF GTPase activator	HISTO_GB.Contig114.eannot.1125.final_new	near LTR block	I7I48_09874					0.113151261237973	0.0010718587267513	0.846590897908833	2.55e-05	0.401492994840788	1.40297345503664e-05	0.90469367371089	13	#666666	1.0	0.162421027371527	0.339617449399513	0.0177198102650831	0.38068757201902775	-0.220456187018324	0.469254757495066	-0.0167388021395576
GENE3523X	ucsf_hc.01_1.G217B.05765		threonine aldolase	HISTO_GY.Contig471.Fgenesh_Aspergillus.13.final_new		I7I48_05245					0.0766689180182829	0.0046376772815455	0.0582605992126364	3.56e-04	0.953367786068288	0.00392122167653461	0.166579475658499	13	#666666	1.0	0.153158918768379	0.251385570971776	-0.148876711029001	0.3526996367852508	0.017241237410941	0.28849582630519	0.150330035522438
GENE3524X	ucsf_hc.01_1.G217B.06640		hypothetical protein	HISTO_JG.Contig207.Fgenesh_histo.66.final_new	near LTR block	I7I48_05796					0.0100066283305507	0.0005364243043992	0.150679527115109	7.04e-07	0.79451585766316	2.80757097943807e-06	0.320893553517239	13	#666666	1.0	0.322701170427035	0.453013787458316	-0.158524809758702	0.6261094164407379	-0.0633669034492952	0.721053710512601	0.136127231668637
GENE3525X	ucsf_hc.01_1.G217B.05338	SLY41	DUF250 domain-containing protein	HISTO_GX.Contig297.Fgenesh_histo.18.final_new	near LTR block	I7I48_10117					0.0170699553086149	0.000226908673797801	0.440465765294938	3.54e-05	0.867150488826921	2.76375575753197e-05	0.0282847273255529	13	#666666	1.0	0.275667451351104	0.447083567972303	-0.0760868978052054	0.4059830681476457	-0.0423758674485333	0.517194313242926	0.272423215374484
GENE3526X	ucsf_hc.01_1.G217B.08596		hypothetical protein			I7I48_10005					0.580835336190648	0.195316629468113	0.548794764655163	6.61e-01	1.0	0.150010745722613	0.42649251305253	13	#666666	1.0	0.201998212406395	0.440985400462489	-0.193864013442632	0.2028698017506495		0.585460720985677	0.36496199184254
GENE3527X	ucsf_hc.01_1.G217B.09800		hypothetical protein			I7I48_06776					0.267017045714356	0.0764289171404086	0.665594528050797	4.69e-04	0.021804486986378	0.0597083655577358	0.193409168380164	13	#666666	1.0	0.951769617895111	1.4073078853329	-0.377712497767407	1.4949073883461477	-1.86346752274637	2.31875993468225	1.19663074910752
GENE3528X	ucsf_hc.01_1.G217B.03303		WD domain-containing protein	HISTO_DY.Contig31.Fgenesh_Aspergillus.81.final_new	near LTR block	I7I48_03384					0.0260370987064433	0.0387017501487245	0.269976114713539	2.23e-05	0.366910896167176	0.000134703273969362	0.459980563544117	13	#666666	1.0	0.301421310347147	0.272527487765927	-0.131607865992512	0.3508860457551717	-0.205020782944055	0.577056662044549	0.117490524247688
GENE3529X	ucsf_hc.01_1.G217B.00635		6-chlorohydroxyquinol-1,2-dioxygenase	HISTO_AZ.Contig47.eannot.1623.final_new		I7I48_00322					0.00018300855680294	0.00067827824060612	0.012092120778989	2.87e-05	0.418416002790818	4.06396876764953e-09	0.00716715667733836	13	#666666	1.0	0.438736186122138	0.374876244616885	-0.242934277986095	0.5097352009599652	-0.226501023103032	1.08128668371563	0.330644381100753
GENE3530X	ucsf_hc.01_1.G217B.10385		hypothetical protein	HISTO_ZT.Contig1128f.Fgenesh_Aspergillus.12.final_new		I7I48_05859					0.00235767347204113	0.00253170042445542	0.345631741541974	8.50e-04	1.0	3.05505640573038e-07	0.0691357012857705	13	#666666	1.0	0.574328385104003	0.565759071215895	-0.159057850844481	0.7325844431868683		1.74544363843431	0.407388175398659
GENE3531X	ucsf_hc.01_1.G217B.06571		hypothetical protein		near LTR block	I7I48_05422					0.00293426844417618	0.00126229208505891	0.165109502403936	8.16e-01	1.0	0.000463416564544836	0.0761965590527891	13	#666666	1.0	0.504518045021922	0.552739709524046	0.201496532342019	-0.04846231458821012		0.751513493361712	0.35802032393716
GENE3532X	ucsf_hc.01_1.G217B.05709	RIB1	GTP cyclohydrolase II	HISTO_GY.Contig471.Fgenesh_histo.61.final_new	near LTR block	I7I48_05301					0.00210911146220636	0.000452744245188152	0.272224918761543	9.31e-01	0.532854521145653	0.000102085263435316	0.151239782786247	13	#666666	1.0	0.27583425276144	0.318656563206601	0.0813990365500059	0.00924714242751176	-0.181118451242899	0.382636717431525	0.140736347585537
GENE3533X	ucsf_hc.01_1.G217B.00170		hypothetical protein	HISTO_AL.Contig317.Fgenesh_histo.139.final_new		I7I48_01236					0.000367884461845274	0.000338756859282054	0.7229662404462	9.66e-01	1.0	0.000334912436841924	0.08070919638006	13	#666666	1.0	0.56590781247642	0.566149765627442	0.0477014928846762	0.008807029892395464		0.704246866919277	0.325346920556033
GENE3534X	ucsf_hc.01_1.G217B.06456	DAP2	dipeptidyl aminopeptidase	HISTO_JG.Contig206.eannot.1470.final_new		I7I48_05538					0.000383252547178119	9.65649715185139e-06	0.998032713399914	5.09e-02	0.57149384582921	1.30943157439094e-05	0.679517775141286	13	#666666	1.0	0.434274251875029	0.584542816396219	-0.000220842368886309	0.17925136486270407	-0.143519035743858	0.607135692809402	0.0597012416962182
GENE3535X	ucsf_hc.01_1.G217B.07823		hypothetical protein			I7I48_03712					0.316408748440564	0.137755431925719	0.939729581025377	9.08e-01	1.0	0.0416172581780927	0.833359417417069	13	#666666	1.0	0.482887105152423	0.689285947548237	-0.0346009236193525	-0.05343132780712541		1.08466492741203	-0.147197950070521
GENE3536X	ucsf_hc.01_1.G217B.06074	DRS2	P-type ATPase	HISTO_HS.Contig68-snap.140.final_new		I7I48_07100					0.00267212269083766	5.74291990460225e-05	0.10165123856454	2.60e-02	0.180040507985041	4.90581853190368e-07	0.415809384705917	13	#666666	1.0	0.287522156380963	0.407742163328597	0.129897159629741	0.18915522024234535	-0.349081143630348	0.569929529369835	0.083854353132355
GENE3537X	ucsf_hc.01_1.G217B.09336		hypothetical protein	HISTO_ZL.Contig1161b.eannot.1336.final_new	near LTR block	I7I48_09321					0.0504076219978513	0.0780828166749377	0.782881625989061	1.11e-01	0.402271000681116	0.000215038778937264	0.838409525269392	13	#666666	1.0	0.287830326596194	0.257070024070095	-0.0374094670995104	0.14918752060083001	-0.250446595101052	0.613708320360206	0.0408801059435362
GENE3538X	ucsf_hc.01_1.G217B.11741	PRP46	pre-mRNA-splicing factor	HISTO_ZZ.Contig127a.eannot.1392.final_new		I7I48_11397					9.65626253605027e-05	1.44299494088697e-06	0.0343036011641882	4.54e-01	0.891540616187369	0.0192011778118861	0.0104153304398402	13	#666666	1.0	0.38824328760158	0.522259075113947	0.162381995162704	-0.05548730913798635	0.0382403711139343	0.200278403659302	0.258309543764616
GENE3539X	ucsf_hc.01_1.G217B.09506		glycosyl hydrolase	HISTO_ZL.Contig1161c-snap.39.final_new		I7I48_09491					4.96532921809929e-05	2.80857905212622e-07	0.036988683356756	4.15e-01	0.877154529910104	3.79278492940438e-06	0.0111988003732113	13	#666666	1.0	0.373356958787725	0.536392593981178	0.145564755973363	-0.04636066542035751	0.0392131840582026	0.467153112440285	0.234277604774268
GENE3540X	ucsf_hc.01_1.G217B.07306		xaa-Pro aminopeptidase	HISTO_LF.Contig359.Fgenesh_histo.199.final_new		I7I48_00415	Ryp1_ChIP				7.16949746537578e-05	1.77917114248316e-05	0.000702005338663119	7.92e-01	0.566642041929661	0.0100208716051541	0.660225138696477	13	#666666	1.0	0.414013016434747	0.459052568466764	0.295466910754236	0.02090833098800167	0.137108679678003	0.24175391715791	0.0523760414460757
GENE3541X	ucsf_hc.01_1.G217B.11039		squalene epoxidase		near LTR block	I7I48_02749					0.00194641636550254	1.26969847234311e-05	0.00153087571422021	8.40e-01	0.933604662647352	0.00520124657890705	0.982181142184465	13	#666666	1.0	0.258889188669114	0.41058136869891	0.236769681774528	0.014415690581506331	-0.0265163380366662	0.224267947624837	-0.00287748563430501
GENE3542X	ucsf_hc.01_1.G217B.03029		small nuclear ribonucleoprotein Lsm8	HISTO_DU.Contig190.fgenesh_plus.6.final_new		I7I48_12011					0.054548315254459	0.000501663513926653	0.000797122025113321	3.40e-01	0.639215618982434	0.0315831239311	0.12853116852316	13	#666666	1.0	0.170555866307224	0.319204868585583	0.288513184882314	0.06273026415718863	0.122149403504592	0.1674623088197	0.140984500467941
GENE3543X	ucsf_hc.01_1.G217B.09850	SRP68	signal recognition particle 68	HISTO_ZL.Contig1161e.genewise.48.final_new	near LTR block	I7I48_11147					0.00544566786237719	0.000115988697144065	0.000823543225652543	4.05e-02	0.384830225421453	0.743462946683563	0.396855973466066	13	#666666	1.0	0.321269263973517	0.482688950934923	0.357680603826893	-0.19217569289938205	-0.240191077657743	-0.0347794482153869	0.108766422841911
GENE3544X	ucsf_hc.01_1.G217B.11077	ERF4	ras modification protein, ERF4 superfamily	HISTO_ZU.Contig65.Fgenesh_histo.142.final_new	near LTR block	I7I48_02787					0.00123116339073558	0.000703823125673993	4.7172257870466e-05	1.68e-01	0.404308043861727	0.685367539735577	0.161359782595194	13	#666666	1.0	0.420228236307549	0.444592050629887	0.506910953258878	-0.13181223099498127	-0.237871651871106	0.0440436115625928	0.173151166519001
GENE3545X	ucsf_hc.01_1.G217B.02876	CWC27	peptidyl-prolyl isomerase cwc27	HISTO_DM.Contig940.Fgenesh_Aspergillus.28.final_new	near LTR block	I7I48_08173					1.77011961178628e-05	1.2880038755034e-07	3.93938936946072e-05	1.13e-01	0.544014927346419	0.00132953569468282	0.0910398254205115	13	#666666	1.0	0.423261578609536	0.584309720513352	0.346686643425492	-0.1564816249907777	-0.148653630090406	0.271719393431105	0.154500666297006
GENE3546X	ucsf_hc.01_1.G217B.00147		ATP-dependent RNA helicase DHX8	HISTO_AL.Contig317.fgenesh_plus.3.final_new		I7I48_01259					0.197765002562744	7.03223123350091e-05	0.00612308718212679	6.32e-01	0.988629604694657	0.428719610804953	0.909663348166391	13	#666666	1.0	0.099010750879283	0.340945353731	0.193401192582233	0.029585306357136593	-0.00386769206327653	0.0579051573618754	0.0129871975767708
GENE3547X	ucsf_hc.01_1.G217B.11218	BUR1	serine/threonine-protein kinase bur-1	HISTO_ZU.Contig65.genewise.44.final_new	near LTR block	I7I48_02928					0.00641819205326311	0.000120003185403485	0.0285861569607791	3.98e-01	0.980372688464766	0.869140428772549	0.721467645525935	13	#666666	1.0	0.238595962857004	0.347461102890975	0.164435138910553	0.06952047430756902	-0.00640652904612971	-0.0123911848289486	0.035718478288751
GENE3548X	ucsf_hc.01_1.G217B.11131	SMP3	GPI mannosyltransferase	HISTO_ZU.Contig65.eannot.2110.final_new		I7I48_02841					0.00547392928773406	0.0135351296123931	0.0384875124380247	1.67e-01	1.0	0.00224514619341401	0.010849654119542	13	#666666	1.0	0.508033163189165	0.444713293886376	0.329878561203346	0.19906398688283355		0.581064248602098	0.49719724691733
GENE3549X	ucsf_hc.01_1.G217B.04484		serine/threonine-protein kinase	HISTO_GI.Contig363.eannot.1227.final_new	near LTR block	I7I48_00833					0.00630926496219512	0.00471370993360853	0.0450418782788495	9.32e-01	0.661062202288931	0.00141872583908769	0.0199215951854728	13	#666666	1.0	0.248187885033423	0.246792477010094	0.155478052970679	0.008194332771748204	-0.111705772468981	0.283125849096082	0.228580498445361
GENE3550X	ucsf_hc.01_1.G217B.05128		hypothetical protein	HISTO_GL.Contig59.eannot.1233.final_new		I7I48_10903					0.00630343582294658	0.0259065211882363	0.00145135352519461	9.81e-01	0.331687574716498	0.0116469517496106	0.00917354016679101	13	#666666	1.0	0.352697742608759	0.258705019959791	0.377350022741681	0.0029067193585379336	-0.266230490790558	0.275090292288183	0.353295364471286
GENE3551X	ucsf_hc.01_1.G217B.06186		hypothetical protein			I7I48_06988					0.0588920681959467	0.205004048721385	0.0652025199761353	7.58e-01	0.807885316418179	0.239226046901832	0.2292235180049	13	#666666	1.0	1.31708244249272	0.892499564059746	1.15113571139672	-0.15676801689680853	-0.270997546549168	0.990294388750196	1.01984463132908
GENE3552X	ucsf_hc.01_1.G217B.03409		aminoalcoholphosphotransferase			I7I48_04572					0.380760320260779	0.165251724673736	0.00597579664018908	3.81e-01	0.38678567055287	0.0189994366269631	0.118514965722935	13	#666666	1.0	0.128931964641439	0.198921385878803	0.359282046210999	0.11743637129837524	-0.239854211673112	0.371140975495023	0.271178693059689
GENE3553X	ucsf_hc.01_1.G217B.00537		phosphatase 2c	HISTO_AZ.Contig47.Fgenesh_Neurospora.164.final_new		I7I48_00224					0.0220406948936838	0.0676170556107784	1.20557505748935e-06	4.54e-01	0.956114676592407	0.00209178342103874	0.27998220983998	13	#666666	1.0	0.209679278336291	0.163274066258039	0.499897480153999	-0.06057994834364468	-0.0153768647645922	0.306636849152498	0.118109667468659
GENE3554X	ucsf_hc.01_1.G217B.02256		methylmalonate-semialdehyde dehydrogenase	HISTO_DM.Contig93.fgenesh_plus.139.final_new		I7I48_07601					0.169962888048093	0.33080962514406	0.000124452697386056	9.60e-01	0.831354623519134	0.00529868317040507	0.222881608510329	13	#666666	1.0	0.183181462214464	0.120964287779905	0.525021778067187	0.006475672963990003	0.0729566400231283	0.328305759113785	0.170247022445142
GENE3555X	ucsf_hc.01_1.G217B.11148	POS5	poly(p)/ATP NAD kinase	HISTO_ZU.Contig65.Fgenesh_histo.202.final_new		I7I48_02858					0.00251284707639663	0.000983679079361538	0.00056837763517227	1.66e-01	0.876240446167673	7.83526197534408e-06	0.186107244929949	13	#666666	1.0	0.346077943381744	0.37920815975508	0.362710990375236	0.19659749583434202	0.0598040833391069	0.66121291041617	0.172310609884554
GENE3556X	ucsf_hc.01_1.G217B.08350	TRI7	TRI7-like toxin biosynthesis protein	HISTO_ZE.Contig158.Fgenesh_histo.116.final_new		I7I48_02091					0.000206885881365138	8.7193714904641e-05	2.917982801139e-07	5.44e-01	0.693294582143902	1.33033499479281e-09	0.0649164199220478	13	#666666	1.0	0.329416094659978	0.351878247078548	0.480383685959141	0.07659368743772944	0.109979686180235	0.90696804565592	0.172908470710271
GENE3557X	ucsf_hc.01_1.G217B.09953		zinc metalloproteinase	HISTO_ZL.Contig658-snap.23.final_new		I7I48_01460					0.00398389909689606	0.000614757181226398	1.72981588030624e-05	2.14e-01	0.730111896273181	3.35826881189531e-05	0.405412435786784	13	#666666	1.0	0.344242817295506	0.421078917325274	0.518794890985688	0.14504557965206305	-0.0829884876793709	0.620303112416562	0.120373377143612
GENE3558X	ucsf_hc.01_1.G217B.01058		hypothetical protein	HISTO_BP.Contig457.Fgenesh_histo.78.final_new		I7I48_04191					0.266617985676324	0.400353189327124	0.325265717496626	7.17e-01	1.0	0.97376848866024	0.694907394545082	13	#666666	1.0	0.259758250274144	-0.213223420873467	-0.211372835703727	-0.0638168413944351		-0.00996040915355323	0.14420624717005
GENE3559X	ucsf_hc.01_1.G217B.08570	CAF16	CCR4-Not complex subunit Caf16	HISTO_ZL.Contig1131.eannot.2081.final_new	near LTR block	I7I48_10031					0.103369434530247	0.294721559161476	0.61988460879946	5.49e-01	0.370930241488665	0.818337632349411	0.0645438369566838	13	#666666	1.0	0.133747428085163	-0.0865946528000583	-0.0366597546324607	-0.051880681618536914	0.242577742692101	-0.0202111499699376	0.18750792398889
GENE3560X	ucsf_hc.01_1.G217B.10076		hypothetical protein		near LTR block						0.706348955052237	0.726941178023973	0.804728494033764	9.47e-01	0.00217015224431082	0.380997494011878	0.106032406496132	13	#666666	1.0	0.217117170603149	-0.183226907768761	-0.116753382361738	-0.014595840302982202	1.56459953393965	-0.349630947126309	0.789032521158722
GENE3561X	ucsf_hc.01_1.G217B.10610	SNC2	synaptobrevin	HISTO_ZT.Contig174.eannot.1426.final_new		I7I48_05968					0.433229839384865	0.925093229184538	0.319410523301302	5.90e-01	0.04983779029009	0.076873104905111	0.00297287142683017	13	#666666	1.0	0.0694638596974535	0.0084436744722538	-0.0747369197881422	-0.04509493838996555	0.550988449061904	0.131191668902721	0.286297847369068
GENE3562X	ucsf_hc.01_1.G217B.03703	SOP2	Arp2/3 complex	HISTO_ER.Contig17.eannot.1319.final_new		I7I48_09789					0.185069907097131	0.00306462941663136	9.58035907980638e-05	3.52e-01	0.747821402966572	0.270832063358864	0.0726807741767695	13	#666666	1.0	0.0986889010898873	0.215816017281085	-0.288768463332934	-0.06755674569286384	0.0753523078406877	-0.0690284905889618	0.136194638033586
GENE3563X	ucsf_hc.01_1.G217B.04154		hypothetical protein	HISTO_FE.Contig19.Fgenesh_Neurospora.29.final_new		I7I48_09118					0.64422673029288	0.30675947352132	0.255343199414385	8.15e-01	1.0	0.968250159924211	0.834435600994835	13	#666666	1.0	0.0881753289051379	0.183134257940486	-0.18386423837703	-0.050142518020533496		-0.0082070158348686	0.0570790987649721
GENE3564X	ucsf_hc.01_1.G217B.12021		D-isomer specific 2-hydroxyacid dehydrogenase	HISTO_ZZ.Contig127b.eannot.1437.final_new	near LTR block	I7I48_11681					0.213354065913226	0.00193212200366404	0.000131641466586659	4.15e-03	0.189073496469213	0.481551988351341	0.0130469918276101	13	#666666	1.0	0.132529358931356	0.338662400219452	-0.423032095579185	-0.31800096031615416	0.456861099118483	-0.075885380951628	0.319492218206235
GENE3565X	ucsf_hc.01_1.G217B.10599		NADH-ubiquinone oxidoreductase	HISTO_ZT.Contig174.eannot.1407.final_new	near LTR block	I7I48_05979					0.00763996936581205	0.00637081072769337	0.103166936554108	1.95e-02	0.0876055908905389	0.73410950713564	0.0156413675651434	13	#666666	1.0	0.325554833760624	0.311328391991175	-0.165065381151488	-0.2620120747549076	0.572877425837273	-0.0359951425891669	0.30488559830595
GENE3566X	ucsf_hc.01_1.G217B.06389	REX2	oligoribonuclease	HISTO_JG.Contig206.eannot.1575.final_new		I7I48_05607					0.0522121377125614	0.0780070944706848	0.499793551930767	5.67e-04	0.155348752856635	0.396084680835013	0.300508718582644	13	#666666	1.0	0.21824393363825	0.1976979722727	-0.0688448051889763	-0.429151120977801	0.473622505158092	-0.102306114214183	0.151807772223362
GENE3567X	ucsf_hc.01_1.G217B.04452	CSN8	COP9 signalosome complex subunit 8	HISTO_GI.Contig363.Fgenesh_histo.30.final_new		I7I48_00800					0.00298978110822373	4.93429178786517e-05	0.197984947184459	6.11e-06	0.0858489781496723	0.00164540730487534	0.0010940210221072	13	#666666	1.0	0.242906082236157	0.353762084078345	-0.0868533973798389	-0.42786621172598616	0.431985777730688	-0.24661969814272	0.312812858262643
GENE3568X	ucsf_hc.01_1.G217B.05705		endocytosis and membrane growth and polarity	HISTO_GY.Contig471.eannot.1323.final_new	near LTR block	I7I48_05305					0.00144499814265171	3.1935314695956e-05	0.0128009406205273	8.27e-06	0.288876740352116	0.0127315144423586	0.0109322711541497	13	#666666	1.0	0.205212691202038	0.281149293188565	-0.134037999825443	-0.29869195852926556	0.254157912079418	-0.136699238027624	0.168371606041758
GENE3569X	ucsf_hc.01_1.G217B.09775		mating-type switching protein swi10			I7I48_06800					0.000215672961083662	1.22957219507598e-07	0.0280464274393006	2.96e-04	0.316892248817238	0.131347181681578	0.235092490111823	13	#666666	1.0	0.325972094025185	0.566134787272905	-0.154541110714843	-0.4426285325955317	0.261874199131009	-0.111805351651619	0.107523307129048
GENE3570X	ucsf_hc.01_1.G217B.07557	TIG1	disulfide isomerase	HISTO_LF.Contig359.eannot.1926.final_new		I7I48_00668					0.25952894969224	0.00369593657117311	0.171399376718112	4.15e-04	0.686403735731807	0.299336662485571	0.132579015390659	13	#666666	1.0	0.10508061651254	0.263513476812806	-0.109727325095989	-0.3266485005726758	0.107624517471423	0.0804804984082201	0.142549963792799
GENE3571X	ucsf_hc.01_1.G217B.05671		dolichyl-diphosphooligosaccharide-protein glycotransferase	HISTO_GY.Contig460.eannot.1638.final_new	near LTR block	I7I48_04913					0.00630024531619632	6.65900427347002e-06	0.00210479983476641	1.06e-04	0.682161374652245	0.000406557891326207	0.0512652320153527	13	#666666	1.0	0.215337896404557	0.40251766775198	-0.215894388457046	-0.487701034726575	0.112742060458886	0.264209713551656	0.156230265155519
GENE3572X	ucsf_hc.01_1.G217B.05604		hypothetical protein	HISTO_GY.Contig460-snap.123.final_new		I7I48_04979					0.00187422419294391	3.57169313922445e-05	0.0539629709659474	3.41e-08	0.679021128947438	0.00195193979155761	0.0352660615257696	13	#666666	1.0	0.302653181456817	0.432651547862818	-0.157949768531861	-0.4710594197966061	0.116840012908981	0.307298425171806	0.225973137631572
GENE3573X	ucsf_hc.01_1.G217B.04069		hypothetical protein	HISTO_FE.Contig19.Fgenesh_histo.6.final_new		I7I48_09033					0.000892020779292633	0.019292015181947	0.926558875559768	9.32e-01	0.113370603818252	0.615279635703741	0.00494700313077497	13	#666666	1.0	0.298735058102303	0.191465149390117	-0.00693691324752166	0.00830013820162051	0.430332374560074	0.0418910526668004	0.282039698800192
GENE3574X	ucsf_hc.01_1.G217B.02450		BAR domain-containing protein	HISTO_DM.Contig93.eannot.1709.final_new		I7I48_07403					0.000482397556775366	1.2891521386205e-06	0.429475611913698	3.70e-01	0.0128291536580398	0.177588055247807	0.000822668689571781	13	#666666	1.0	0.295817814216719	0.457716322234091	0.0526091935781698	0.06861150702533562	0.705501896407662	0.0890664341184184	0.302466046327088
GENE3575X	ucsf_hc.01_1.G217B.00186	CSN5	COP9 signalosome complex subunit	HISTO_AL.Contig317.Fgenesh_histo.96.final_new		I7I48_01220					0.040926855196659	1.88479802227058e-05	0.487021411587968	3.79e-01	0.065342045401113	0.818185402146958	0.00795770751529879	13	#666666	1.0	0.196991115047949	0.481841391751092	0.0594988012510536	0.0689252522425272	0.547720738786158	0.0237966092868378	0.322071579548282
GENE3576X	ucsf_hc.01_1.G217B.02414		vacuolar ATP synthase subunit F	HISTO_DM.Contig93.fgenesh_plus.76.final_new	near LTR block	I7I48_07440					0.00278654320558733	0.000221082024991202	0.00662158474322953	9.28e-01	0.169942918751568	0.2957256479851	0.00228190298640558	13	#666666	1.0	0.354004394485575	0.434257208157224	-0.27071126990846	-0.009516167013525475	0.378372500441168	0.0983603013221153	0.373707800107058
GENE3577X	ucsf_hc.01_1.G217B.07988		Cog2 superfamily domain-containing protein	HISTO_LG.Contig392.Fgenesh_histo.37.final_new		I7I48_03548					0.000373873273352214	7.55260200025813e-06	0.023027598469648	3.31e-01	0.0947258513961701	0.17816102501833	0.00973490593374231	13	#666666	1.0	0.333607916396971	0.440592749796224	-0.16797332606744	-0.06597044211424508	0.583312503018791	0.0988085840060426	0.236647318175049
GENE3578X	ucsf_hc.01_1.G217B.02712		hypothetical protein			I7I48_07847					0.00273179969696501	0.000305539221111379	0.173812735075015	3.08e-03	0.249876843724576	0.0290649634807615	0.028256165644153	13	#666666	1.0	0.374063986639692	0.470083989716154	-0.148439054976263	-0.30703390044851714	0.462949166632925	0.297348798391139	0.33472426089837
GENE3579X	ucsf_hc.01_1.G217B.04045	PHO1	cyclin-dependent protein kinase PhoA	HISTO_FE.Contig19.Fgenesh_Neurospora.67.final_new		I7I48_09009					3.86214839502697e-05	6.13206214455668e-06	0.000681568895224869	1.58e-01	0.00861176666442907	2.38233388279151e-07	0.000513290331096353	13	#666666	1.0	0.394796892398569	0.424958105756099	-0.256563799183453	-0.11151854426824682	0.792337082386593	0.501758951536867	0.334016071903626
GENE3580X	ucsf_hc.01_1.G217B.05549	TAF13	TFIID subunit	HISTO_GY.Contig460.eannot.1665.final_new		I7I48_05037	Ryp1_ChIP				0.000500085335282993	4.95821335631272e-05	0.0163463484069257	7.52e-01	0.117785904578413	0.000143664283239286	0.0130223728573377	13	#666666	1.0	0.427627762542156	0.511946433744563	-0.245338876027714	-0.038311752098870284	0.56327518185077	0.495553429327857	0.325797315702901
GENE3581X	ucsf_hc.01_1.G217B.11569		hypothetical protein	HISTO_ZY.Contig518.Fgenesh_histo.62.final_new		I7I48_10463	Ryp1_ChIP				0.0601752206867372	0.0117316447835119	0.707402511944525	4.02e-01	0.373505905229572	0.0430968167389993	0.169622296784268	13	#666666	1.0	0.2475676465399	0.336625729635326	-0.0456648440932872	0.07757501669490154	0.435751048065017	0.292011699557008	0.224020431670565
GENE3582X	ucsf_hc.01_1.G217B.11249		hypothetical protein	HISTO_ZU.Contig65-snap.105.final_new	near LTR block	I7I48_02959					0.0133708662604107	0.231800999201953	0.712377590032598	2.81e-01	0.691807345480876	0.226037728653725	0.0135032869701978	13	#666666	1.0	0.306610223860958	0.146894762317029	0.0410511860214253	0.15833377397102047	0.116160907248831	0.128782159795583	0.314141075555943
GENE3583X	ucsf_hc.01_1.G217B.08094		chitin synthase activator	HISTO_LY.Contig10.Fgenesh_histo.5.final_new	in LTR block	I7I48_11279					0.26313207013444	0.11904885955075	0.200360806474458	1.99e-01	0.609604222966661	0.21897040564303	0.058030265966629	13	#666666	1.0	0.0906459608757633	0.115951399625728	0.0900806018593228	0.10878097623001046	0.127754476657149	0.0848547944489821	0.160741894699211
GENE3584X	ucsf_hc.01_1.G217B.03073		hypothetical protein			I7I48_12055					0.0541981689117482	0.000310829028554639	0.640056892467274	4.68e-03	0.295456818004008	0.0199526702568589	0.054797983961156	13	#666666	1.0	0.279332575213621	0.563096654813347	0.061930253999432	0.4054728839883211	0.356480713747314	0.371279516279975	0.334333980307877
GENE3585X	ucsf_hc.01_1.G217B.04639		DUF803 domain-containing protein	HISTO_GI.Contig382.Fgenesh_histo.7.final_new	near LTR block	I7I48_00956					0.0041933941621079	0.000121728376891707	0.0971885547167853	5.73e-04	0.36679982333664	0.000175522358429876	0.384483421703851	13	#666666	1.0	0.29312243803468	0.424268800342796	0.144979196238896	0.3377549130254991	0.221694007685985	0.397764705296823	0.0959151330032864
GENE3586X	ucsf_hc.01_1.G217B.05100		transcriptional regulatory protein			I7I48_10875					0.000356760954036161	0.00138801283886926	0.763868943154058	6.09e-02	0.526645721552323	0.0324883355592452	0.217846272225312	13	#666666	1.0	0.461154157882003	0.398855663089646	0.0326601481617992	0.17888834595643202	0.196820776994183	0.277316309911488	0.182068647746529
GENE3587X	ucsf_hc.01_1.G217B.05950		oxidoreductase	HISTO_HS.Contig68.Fgenesh_histo.306.final_new		I7I48_07225					0.00300842020356996	0.000819028975266086	0.301343254699309	9.70e-04	0.0433058016383743	0.000516881620585608	0.0591875398984831	13	#666666	1.0	0.351603177606625	0.404318359099065	-0.106195070082759	0.35522766397336836	0.657599637972483	0.515829805951808	0.279076660255899
GENE3588X	ucsf_hc.01_1.G217B.05847		acetyl coenzyme A synthetase (ADP forming), alpha domain-containing protein	HISTO_HS.Contig68.Fgenesh_histo.191.final_new	near LTR block	I7I48_07329					4.46849572160044e-06	1.95181039874073e-05	0.306335278177123	4.63e-06	0.0282326011423565	3.03271284632535e-08	0.0308652450534428	13	#666666	1.0	0.532464757494525	0.466259868294722	0.083859414512955	0.42425855257125833	0.696186064901308	0.816691183873806	0.229166067403436
GENE3589X	ucsf_hc.01_1.G217B.10547		GAS2 domain-containing protein	HISTO_ZT.Contig174-snap.33.final_new		I7I48_06031					0.0219499075698527	0.0137807822162652	0.925830751811925	2.85e-01	0.262994664323158	0.000516881620585608	0.134646921074832	13	#666666	1.0	0.338351503903199	0.36464178771952	-0.012772363289117	0.1567353187194836	0.272684365581297	0.498633484933294	0.215432932957261
GENE3590X	ucsf_hc.01_1.G217B.03723		protein kinase	HISTO_ER.Contig17.Fgenesh_Aspergillus.95.final_new		I7I48_09768					0.00347007879869145	0.0367037505085184	0.63561706723116	1.48e-01	1.0	0.00265810481326175	0.146732970723369	13	#666666	1.0	0.453025152949615	0.313595495019928	-0.0658853541541959	0.22271077158883204		0.558888446259478	0.27636626717745
GENE3591X	ucsf_hc.01_1.G217B.02996		HpcH/HpaI aldolase/citrate lyase family protein	HISTO_DU.Contig190.fgenesh_plus.32.final_new		I7I48_11978					0.634665241349469	0.587043751360073	0.00535290027976901	1.94e-01	0.045447754346711	0.0938487646845646	0.765621922384975	13	#666666	1.0	0.0800770563879341	-0.0925509451180075	0.395548998565993	-0.2781035946489451	0.865188690674368	0.293243379250581	0.0711197929370866
GENE3592X	ucsf_hc.01_1.G217B.01663		cytoplasm protein	HISTO_DA.Contig93.genewise.125.final_new		I7I48_08502					0.671325914135108	0.989907285308005	0.00638687970086327	3.85e-01	0.119316561522858	0.0350283932007174	0.736512934232857	13	#666666	1.0	0.0452979207261057	-0.00124914474871396	0.252519302682957	-0.0670786463394847	0.482006330062266	0.188639608154278	0.0414529865159015
GENE3593X	ucsf_hc.01_1.G217B.08280	INM2	myo inositol monophosphatase	HISTO_ZE.Contig158-snap.20.final_new		I7I48_02161					0.0600672714287885	0.238515735410588	0.00111972464919373	1.01e-04	0.00220103354658598	1.1011623485904e-06	0.00691934557918072	13	#666666	1.0	0.212530040374251	0.123504729533942	0.354807146537961	-0.4136389770389591	1.17727076260743	0.62873371610428	0.32531718827378
GENE3594X	ucsf_hc.01_1.G217B.06872		hypothetical protein			I7I48_02536					0.521180849432162	0.978974132457976	0.437477909485178	6.90e-01	0.04505592182327	0.00617964458365973	0.420962299013214	13	#666666	1.0	-0.224061569415539	-0.0092669256595117	0.21647026368935	-0.16611222198589418	2.53572567365937	0.954904143864074	0.28634585048827
GENE3595X	ucsf_hc.01_1.G217B.00159		hypothetical protein	HISTO_AL.Contig317.eannot.1460.final_new		I7I48_01247	Ryp1_ChIP		Ryp3_ChIP		0.157095901366237	0.0209608602806139	0.00146302935271421	3.95e-01	4.44400057371645e-05	4.78326832901042e-07	0.347783819048196	13	#666666	1.0	0.173063654559321	0.281781829655441	0.365842353767209	0.17796995678838212	2.99955050524309	1.0003311648462	0.148248881868222
GENE3596X	ucsf_hc.01_1.G217B.06430		hypothetical protein	HISTO_JG.Contig206.eannot.1601.final_new		I7I48_05565					0.167329963026298	0.463172038993489	0.00395273393087265	1.50e-01	0.000107677564231496	4.96001734310269e-09	0.118365671841853	13	#666666	1.0	0.139585414166229	0.0764949377086186	0.267590066003218	0.22189116203790896	2.248627196354	1.13950729133551	0.194255634834433
GENE3597X	ucsf_hc.01_1.G217B.06698		heavy metal tolerance protein	HISTO_JG.Contig207.genewise.80.final_new		I7I48_05738					0.106988915689519	0.0856305200929545	3.32016144670649e-05	3.54e-01	0.000238536768763213	9.92552973569193e-08	0.51620910036256	13	#666666	1.0	0.205249661535026	0.21609062923177	0.545140610245338	0.12545414289164836	2.10919006812441	1.01717708410526	0.0981076840259103
GENE3598X	ucsf_hc.01_1.G217B.08213		PKc-like superfamily domain-containing protein	HISTO_ZE.Contig149-snap.30.final_new		I7I48_02228	Ryp1_ChIP	Ryp2_ChIP	Ryp3_ChIP		0.488241477012932	0.0433875744121473	1.24008545395949e-05	1.16e-01	0.0110798294777282	1.372138977397e-06	0.364252777617039	13	#666666	1.0	0.0705873116575502	0.18898340184538	0.473194488314933	-0.16331332493172424	0.921869896063286	0.578002951605704	0.0994570612398062
GENE3599X	ucsf_hc.01_1.G217B.08400		profilin-A	HISTO_ZE.Contig158.eannot.1407.final_new	near LTR block	I7I48_02041					0.275272462061162	0.0582638279709036	0.00149766567396708	3.28e-01	0.00209222578106554	1.84672882117907e-08	0.506379459190403	13	#666666	1.0	0.15694707211691	0.253293606358421	0.436553279208681	-0.11212113049809677	1.17401367321743	1.01238849082865	0.105512069661605
GENE3600X	ucsf_hc.01_1.G217B.10884	AUR1	aureobasidin resistance protein Aur1	HISTO_ZT.Contig181.eannot.1655.final_new		I7I48_06492					0.130740762872465	0.601889834812492	0.00294943513589956	9.56e-01	0.0119054361911548	3.54527989257981e-06	0.445862137478699	13	#666666	1.0	0.168030199394694	0.0603848718678224	0.308413930821888	-0.007115005765368552	0.77166200235146	0.637576523471471	0.0985718009736196
GENE3601X	ucsf_hc.01_1.G217B.12164		alpha/beta hydrolase fold-3 domain-containing protein	HISTO_ZZ.Contig127c.eannot.1544.final_new		I7I48_11825					0.900239007347611	0.446008942748619	0.378348892346572	7.47e-03	0.0113712405793027	6.22655017223605e-06	0.618340377844971	13	#666666	1.0	-0.0232089418334436	-0.119582198827999	0.126671574167481	-0.3374068712065596	0.865046103709759	0.827186334812013	-0.0945500919874522
GENE3602X	ucsf_hc.01_1.G217B.08190		k-box superfamily domain-containing protein	HISTO_ZE.Contig149-snap.15.final_new	near LTR block	I7I48_02251					0.0611065203481081	0.201530009915829	0.0950770071703831	2.22e-02	0.00408568572975312	7.25585621380994e-08	0.483712857260697	13	#666666	1.0	-0.170606943345783	-0.108242957088551	0.135668783483146	-0.34122428403391286	0.975499745308094	0.603222870719569	-0.0705618556959182
GENE3603X	ucsf_hc.01_1.G217B.06954		PDZ domain-containing protein c	HISTO_KF.Contig597.fgenesh_plus.29.final_new		I7I48_02619					0.979558417140117	0.145332309716083	4.58634430967245e-05	9.19e-05	0.00313231416747683	2.6894098079227e-07	0.686123489637424	13	#666666	1.0	0.00352992323477253	-0.157012798949364	0.495531387163014	-0.4503244320517949	1.15973139192814	0.751980270315237	-0.0562339858817351
GENE3604X	ucsf_hc.01_1.G217B.03393		lipoic acid synthetase	HISTO_EA.Contig33.Fgenesh_Aspergillus.72.final_new		I7I48_04556	Ryp1_ChIP	Ryp2_ChIP	Ryp3_ChIP		0.765054832860998	0.560554442788022	0.268601986051556	5.30e-02	0.07607778068401	0.0960124637818518	0.831186319631907	13	#666666	1.0	-0.042365359459418	0.0729926290568779	0.124669656012526	-0.17472326014449827	0.457683733235807	0.183024119792287	0.0344598738311186
GENE3605X	ucsf_hc.01_1.G217B.01522		M protein	HISTO_DA.Contig93.eannot.1969.final_new		I7I48_08644					0.785735314928866	0.0281939450822915	0.0478074284444769	2.63e-02	0.0158270447730932	1.00839376518009e-05	0.712940286955893	13	#666666	1.0	0.0259584016653225	0.182485432362327	0.151475109722425	-0.21041387390546545	0.680658787680883	0.442364611931112	-0.0403250943452234
GENE3606X	ucsf_hc.01_1.G217B.07052	LYS12	isocitrate dehydrogenase	HISTO_KF.Contig601.eannot.1319.final_new		I7I48_02304					0.170624484785786	0.713490678200367	0.0234862823464817	3.12e-10	0.000144641712703753	1.91623495231783e-08	0.388553901046126	13	#666666	1.0	0.191247517598397	0.0504721509646693	0.284275518475482	-0.9585911211902653	2.14194706912512	0.965638955267595	0.127117148093381
GENE3607X	ucsf_hc.01_1.G217B.09005		fungal specific transcription factor domain-containing protein	HISTO_ZL.Contig1131.genewise.200.final_new		I7I48_01685	Ryp1_ChIP				0.0862649369450637	0.943821428966915	0.7229662404462	2.81e-07	0.00370512545756899	0.00025494662939988	0.426319750599755	13	#666666	1.0	0.316275820191868	-0.0148408264447948	0.0599195461328534	-0.8185311908068416	1.7602097849166	0.959925269525383	0.203771764594877
GENE3608X	ucsf_hc.01_1.G217B.06181		involucrin repeat protein			I7I48_06993					0.1402419569418	0.328972133296742	0.0016576235024565	6.05e-07	0.00012585701421238	2.47388631604443e-09	0.473160313282238	13	#666666	1.0	0.202821733090638	0.13197933757736	-0.419450111597443	-1.1647475056743295	2.66157340398759	1.5258526106956	0.118921975995181
GENE3609X	ucsf_hc.01_1.G217B.01072		phosphotransferase enzyme family protein	HISTO_BP.Contig459-snap.4.final_new	near LTR block	I7I48_04205					0.00991980174281963	9.06689708858791e-05	1.3950442429688e-06	5.69e-03	0.0363811950050536	8.51748893202922e-06	0.140853789196374	13	#666666	1.0	0.27630880215261	0.462096274252104	0.563527272604133	-0.2249871994804211	0.677207415921679	0.673193617088705	0.195604901707358
GENE3610X	ucsf_hc.01_1.G217B.08196		oxidoreductase-like protein	HISTO_ZE.Contig149.eannot.1279.final_new	near LTR block	I7I48_02245					0.0376721795407978	0.00295522509432184	4.52328573535124e-06	1.63e-02	0.0372074499441359	1.02794550619881e-08	0.0158827447624073	13	#666666	1.0	0.221559871377676	0.310231249475703	0.548504861703104	-0.3242002016636078	0.67612699158552	0.828997744687218	0.269970949648857
GENE3611X	ucsf_hc.01_1.G217B.11188		hypothetical protein	HISTO_ZU.Contig65.genewise.62.final_new		I7I48_02898					0.0132967194004789	0.0755478142580884	3.50046373638251e-05	1.56e-02	0.196095643115048	0.000220489238217707	0.357364728591082	13	#666666	1.0	0.272444124718136	0.190783446544768	0.460586073722721	-0.2433149203921024	0.41352557904547	0.489508179286126	0.124821514036705
GENE3612X	ucsf_hc.01_1.G217B.03209	EXO2	exonuclease	HISTO_DY.Contig31.Fgenesh_histo.110.final_new	near LTR block	I7I48_03479					0.0469970077179814	0.00564299635701029	0.000473839424045613	3.13e-06	0.159365861513789	0.000883985911320574	0.355705251382766	13	#666666	1.0	0.14697061611419	0.207222261175577	0.25160809582706	-0.43771255946599763	0.444178550525691	0.25648175207033	-0.0801072086572958
GENE3613X	ucsf_hc.01_1.G217B.07690	LUB1	ubiquitin homeostasis protein lub1	HISTO_LG.Contig392.eannot.1703.final_new	near LTR block	I7I48_03847					0.0127201517002066	0.000458395451919841	0.0544523045846054	2.25e-08	0.22435477263005	3.87381885867712e-05	0.996096295641598	13	#666666	1.0	0.210572752125889	0.301570473876488	0.140238917911522	-0.37107092794798074	0.366494613769895	0.361722616951297	0.000720021019308348
GENE3614X	ucsf_hc.01_1.G217B.05336		hypothetical protein		near LTR block	I7I48_10119					0.699052493605277	0.0892604951004432	0.654972471929404	3.93e-03	0.188836481713078	0.105846434009552	0.929519680184282	13	#666666	1.0	0.158997009643563	0.60557523569642	0.151767928411326	-0.7289826631745089	0.823242178976363	0.653162296690614	-0.0529151894253239
GENE3615X	ucsf_hc.01_1.G217B.06835		NADH-ubiquinone oxidoreductase	HISTO_KF.Contig597.eannot.1459.final_new	near LTR block	I7I48_02499					0.0280262683431854	0.0527841923297153	2.9817285772996e-05	2.63e-10	0.00321282105607786	3.1105834975315e-05	0.080893133227995	13	#666666	1.0	0.261281753988285	0.211840803018536	0.523334465702749	-0.7642549982636178	1.05102174206866	0.476905346733293	0.208624276816936
GENE3616X	ucsf_hc.01_1.G217B.09310		UTP-glucose-1-phosphate uridylyltransferase	HISTO_ZL.Contig1161b.Fgenesh_Aspergillus.121.final_new	near LTR block	I7I48_09295					0.0195090895629792	0.027173879583126	0.000362683464981865	7.92e-06	0.0101762138076293	8.16330636193073e-06	0.0224001072936364	13	#666666	1.0	0.259696681687218	0.240917653045394	0.382496160231514	-0.6988385171426973	0.782893063765964	0.557151927903938	0.268490871424461
GENE3617X	ucsf_hc.01_1.G217B.03636		chitin synthase	HISTO_EA.Contig33.Fgenesh_Aspergillus.74.final_new	near LTR block	I7I48_04800					0.241998433282656	0.429612072594702	0.282560859513993	5.53e-01	0.379434267165813	0.205953504856705	0.906775208024242	13	#666666	1.0	0.128707873181619	0.0817928881365333	0.102407088337801	-0.09630857666063841	0.231180751602435	0.120313262155571	0.0177769313643346
GENE3618X	ucsf_hc.01_1.G217B.10602		enzyme activator	HISTO_ZT.Contig174.Fgenesh_histo.50.final_new	near LTR block	I7I48_05976					0.721187004913629	0.909412003907239	0.00923738595863139	8.17e-05	0.271675051050237	0.00166308587253753	0.282195828362723	13	#666666	1.0	0.0508827213343608	0.0165350578130061	0.310117174693244	-0.36845536213576413	0.373277334466925	0.425165205363609	-0.162244439282332
GENE3619X	ucsf_hc.01_1.G217B.02380		hypothetical protein		near LTR block	I7I48_07474					0.244967099387294	0.466618423543757	0.000506966210891052	2.54e-03	0.19822579868116	0.0129779772614072	0.0848934070839217	13	#666666	1.0	0.153014663574235	0.0983471464954251	0.431425167382389	-0.44973464754583825	0.649149287336287	0.374602117214323	-0.301859112567236
GENE3620X	ucsf_hc.01_1.G217B.06415	EFR3	protein EFR3	HISTO_JG.Contig206.Fgenesh_histo.70.final_new		I7I48_05580					0.533718776863983	0.45688056552329	0.00054945449348365	5.66e-02	0.0868579731438764	0.0331894986713018	0.446630185845641	13	#666666	1.0	0.0815115882323205	0.094476098641282	0.418097793922295	-0.21343917883133762	0.496667299189056	0.246596718595128	-0.109803244459898
GENE3621X	ucsf_hc.01_1.G217B.06692	DUO1	DASH complex subunit Duo1	HISTO_JG.Contig207.eannot.1416.final_new		I7I48_05744					0.0126591475042508	0.00575859719983486	0.294687115258077	5.72e-04	0.351360667953994	0.0269720778100075	0.16790657473775	13	#666666	1.0	0.26457003584334	0.29280299633306	0.096013601735299	-0.43285719663399685	0.284127890868132	0.250930966627323	0.17721395181018
GENE3622X	ucsf_hc.01_1.G217B.01164	DAD1	DASH complex subunit DAD1	HISTO_BP.Contig459.eannot.1459.final_new		I7I48_04296					0.0382394041817218	0.000546578666582773	0.38879375989914	1.94e-08	0.083161275355232	0.00232559712296114	0.0691357012857705	13	#666666	1.0	0.220183784902066	0.381397743451856	0.0795142386380743	-0.6336605723917805	0.500934695404717	0.31534423281951	0.208225975041136
GENE3623X	ucsf_hc.01_1.G217B.07571		PH domain-containing protein	HISTO_LF.Contig359.Fgenesh_histo.99.final_new		I7I48_00683					0.0414830149906026	0.00109811056083411	0.676269608394933	3.65e-07	0.174302095759003	0.00662955920483025	0.298859390075181	13	#666666	1.0	0.277717855359202	0.464685084126992	0.0513327484581989	-0.43776341798792523	0.355343964989795	0.371879022140175	0.160311851569584
GENE3624X	ucsf_hc.01_1.G217B.12099		DNA replication ATPase	HISTO_ZZ.Contig127c-snap.22.final_new		I7I48_11760	Ryp1_ChIP				0.0231890227531412	0.031563850006247	0.20611110133694	6.08e-09	0.440050328486619	0.0304345005396917	0.749419063715969	13	#666666	1.0	0.235889839287267	0.215262902267987	0.113502843471144	-0.5287342920704394	0.230525512509621	0.21964540655403	-0.0443143886302204
GENE3625X	ucsf_hc.01_1.G217B.01092		importin beta-5 subunit	HISTO_BP.Contig459.eannot.1583.final_new	near LTR block	I7I48_04225					0.047265730814996	0.00242300561630664	0.040997112835939	1.21e-13	0.394676550515331	1.03302967035293e-05	0.820663163660272	13	#666666	1.0	0.170546952287306	0.256388761646315	0.155728008112204	-0.6588283181260264	0.228409789591115	0.399922156602185	0.0249208310845423
GENE3626X	ucsf_hc.01_1.G217B.11442		ribonuclease HI large subunit	HISTO_ZW.Contig245-snap.6.final_new	near LTR block	I7I48_04874					0.00212865557992312	6.41140861710752e-06	0.123109104655364	4.98e-21	0.132837890614298	3.1648158896336e-06	0.474849275634358	13	#666666	1.0	0.319677137985438	0.534235228764393	0.133201888486441	-1.346525500170156	0.483965798583244	0.613546019252446	0.0877459264411096
GENE3627X	ucsf_hc.01_1.G217B.03484		hypothetical protein			I7I48_04648					0.0417331706722581	0.0252265502679268	0.0140407587157321	1.38e-04	1.0	0.00075543696015435	0.031561831024069	13	#666666	1.0	0.38002373964903	0.419717124440391	-0.457296635395426	-1.0383493431869903		0.911676687659808	0.532689520461641
GENE3628X	ucsf_hc.01_1.G217B.08204		short chain dehydrogenase/reductase	HISTO_ZE.Contig149-snap.23.final_new	near LTR block	I7I48_02237					0.0200100830619619	0.00477890762412893	0.000244465692140631	2.11e-09	0.0026555805796324	2.2821372390669e-07	0.0317584570482965	13	#666666	1.0	0.248118316786921	0.287322314557374	-0.371745485882522	-0.7142797048957005	1.16596665743787	0.618000397803855	0.229859566498174
GENE3629X	ucsf_hc.01_1.G217B.04571		hypothetical protein			I7I48_00888					0.0887385444621091	0.100467625522229	0.0499080017958079	7.70e-05	1.0	2.83972379920998e-05	0.0737473856799032	13	#666666	1.0	0.181968800344947	0.175028843444533	-0.194275039591316	-0.6761640756254722		0.632117354706563	0.245331812230401
GENE3630X	ucsf_hc.01_1.G217B.11652	POP1	ribonuclease P/MRP protein subunit	HISTO_ZY.Contig571f.Fgenesh_Aspergillus.17.final_new		I7I48_10330					0.00174432193291217	0.000165980020585363	0.179474341725959	1.03e-05	0.129908634074062	2.03980384514479e-05	0.916530244356763	13	#666666	1.0	0.303774130860388	0.375707428894834	-0.107656659264658	-0.3500325515717597	0.405676766693104	0.468048775084462	0.0145300411864948
GENE3631X	ucsf_hc.01_1.G217B.01011		hypothetical protein			I7I48_04144					0.000422835531912006	0.00228005597328244	0.164719383325707	1.16e-04	0.0481699599383671	0.000710521185564328	0.652958027023695	13	#666666	1.0	0.582024421137904	0.484816967056496	-0.196816750018097	-0.6950318096969798	0.974853061375129	0.639728643217274	0.0956954449813421
GENE3632X	ucsf_hc.01_1.G217B.01016		hypothetical protein			I7I48_04149					0.0855532172486077	0.0011617705528679	0.000242894167216804	4.75e-06	0.585341913730271	0.00015890872268469	0.746804498825525	13	#666666	1.0	0.166072970208849	0.332088801305672	-0.372626804715913	-0.530714600247928	0.180882530876545	0.422897590478036	0.0421140175303618
GENE3633X	ucsf_hc.01_1.G217B.04914		onanonoxo-7-onima-8-eninoihtemlysoneda	HISTO_GL.Contig296.genewise.18.final_new		I7I48_10727					0.00356691936884458	1.31178508310292e-07	2.44492265210456e-09	1.05e-08	0.101945003604018	5.26401020900387e-08	0.200084346176432	13	#666666	1.0	0.212247517681613	0.490237057464774	-0.559144831554296	-0.8967387508807706	0.423219506528176	0.471417200517921	0.0918228467785598
GENE3634X	ucsf_hc.01_1.G217B.01626		DUF726 domain-containing protein	HISTO_DA.Contig93.Fgenesh_Neurospora.313.final_new		I7I48_08539					0.0684741436964427	0.0302713295854055	0.297763053119512	2.86e-06	0.355111912890877	0.000556845087226596	0.546950953315252	13	#666666	1.0	0.235563019624629	0.280265456446738	-0.122327754110287	-0.87461348173373	0.374264558636153	0.565026387930495	-0.109481452888997
GENE3635X	ucsf_hc.01_1.G217B.02917		Rpp14 family protein	HISTO_DM.Contig940.eannot.1236.final_new		I7I48_08132					0.00783618615310292	0.0171046743062068	0.389304767763477	2.76e-10	0.213848185545556	2.45585152490965e-05	0.43445427987432	13	#666666	1.0	0.329918109219599	0.280348254623254	-0.0908157796032851	-0.7794220137433795	0.404005691221196	0.603725961671358	0.111224958532905
GENE3636X	ucsf_hc.01_1.G217B.04195	PEX2	peroxin 2	HISTO_FE.Contig19.eannot.1784.final_new	near LTR block	I7I48_09159					0.00421588685629786	0.0350456993848021	0.00379082097818411	1.07e-08	0.341601677347696	2.00602496195745e-06	0.780317053905669	13	#666666	1.0	0.272564316147446	0.185083109106797	-0.244949427240285	-0.5951302619281158	0.245965264063364	0.548229101172926	-0.0340186560945774
GENE3637X	ucsf_hc.01_1.G217B.09992		vacuolar sorting-associated protein	HISTO_ZL.Contig658.fgenesh_plus.9.final_new		I7I48_01422					0.0414768440425392	0.0191954009752242	0.0354632141837969	7.08e-06	0.371920200247613	2.56142968629689e-05	0.783737477842588	13	#666666	1.0	0.2300850394199	0.253971774692883	-0.208975499352054	-0.5010919068371978	0.2527626813456	0.52827478996759	-0.0399688098313211
GENE3638X	ucsf_hc.01_1.G217B.07868		hypothetical protein	HISTO_LG.Contig392.Fgenesh_Aspergillus.172.final_new		I7I48_03668					0.0888138374599683	0.0425445975232853	1.51539251855464e-05	9.96e-07	0.256672417525909	2.90022838659972e-06	0.938527693760774	13	#666666	1.0	0.185022051248511	0.22016288578083	-0.546632636593768	-0.6523033634275833	0.440550368416512	0.710775071625911	-0.0135794672962222
GENE3639X	ucsf_hc.01_1.G217B.04155		alkaline phosphatase	HISTO_FE.Contig19.eannot.1741.final_new		I7I48_09119					0.138248215528818	0.0413866471342324	0.00286388625353701	5.73e-05	0.167052558484361	3.69121639915669e-06	0.84132674029668	13	#666666	1.0	0.126349124131584	0.162221211653338	-0.233950191275914	-0.24481781244203019	0.367842880829064	0.424610399657013	0.0217041929776807
GENE3640X	ucsf_hc.01_1.G217B.04783		pyruvate dehydrogenase kinase	HISTO_GL.Contig285.eannot.1082.final_new		I7I48_11095					0.0650302014916844	0.0299238715952409	0.369418941757973	1.11e-02	0.555068079210852	0.000471088569219495	0.860412681812031	13	#666666	1.0	0.244045160088421	0.281649713900997	-0.105322320666109	-0.25256529740494665	0.180566114056139	0.521639630319468	-0.033800431487939
GENE3641X	ucsf_hc.01_1.G217B.08224	RPT6	26S protease regulatory subunit	HISTO_ZE.Contig149.eannot.1248.final_new		I7I48_02217					0.0200100830619619	2.36726009733475e-05	0.000612282938233978	1.62e-10	0.0584362381598457	8.89241414803016e-13	0.0650853181626318	13	#666666	1.0	0.192793527662806	0.389527025830885	-0.266480650919709	-0.769657832614024	0.499886301745677	1.10411000389623	0.157188731499394
GENE3642X	ucsf_hc.01_1.G217B.09169		hypothetical protein	HISTO_ZL.Contig1160-snap.3.final_new	near LTR block	I7I48_01518					0.816270308594048	0.0261294647403417	0.479062764556131	7.96e-04	0.636183017512516	0.000184735899713746	0.619778810358065	13	#666666	1.0	0.0278698052515542	0.235309370003095	-0.0675301212465653	-0.351183120643235	0.155093101711908	0.503785131837859	-0.0746447981057274
GENE3643X	ucsf_hc.01_1.G217B.10017		hypothetical protein			I7I48_01397					0.701198868798617	0.354204340570959	0.831024522105998	2.37e-01	0.472130324058922	0.0813163233175965	0.437518622862444	13	#666666	1.0	0.0825774802166799	-0.193966882509194	-0.0386840998551632	-0.30150162490749977	0.455978411788094	0.419425594119144	0.217884882610546
GENE3644X	ucsf_hc.01_1.G217B.06367		hypothetical protein			I7I48_05629					0.815980670010812	0.919611432554061	0.49883651818606	2.44e-01	0.460151198207624	0.0388616934679002	0.167727980641956	13	#666666	1.0	0.184689026249694	0.0810857305541814	-0.449720166064359	-0.3812082807965661	0.923391094618708	1.90706121980172	1.14028412434735
GENE3645X	ucsf_hc.01_1.G217B.00851	SSP120	secretory pathway protein Ssp120	HISTO_BP.Contig457.eannot.1646.final_new		I7I48_03983					0.000522571011498702	6.85833043995041e-05	0.367349630051823	1.65e-01	0.00951407443996759	5.31839683857949e-08	0.0489951359998199	13	#666666	1.0	0.436255789407562	0.512029197287708	0.0909021551551756	-0.1903306075980673	0.911238079821887	1.01714826457624	0.263994877564675
GENE3646X	ucsf_hc.01_1.G217B.00915		short-chain dehydrogenase/reductase	HISTO_BP.Contig457.genewise.48.final_new		I7I48_04048					0.0538288097263303	0.021001624876893	0.156234237958647	6.60e-01	0.0729851135147903	0.000194234220200825	0.468270701060428	13	#666666	1.0	0.294649773749099	0.353796958835755	0.191514545593727	-0.0762779681433709	0.690333835054776	0.76212343419297	0.150261066555347
GENE3647X	ucsf_hc.01_1.G217B.08227		hypothetical protein	HISTO_ZE.Contig149.Fgenesh_histo.31.final_new		I7I48_02214					0.0195729739783295	0.000516678463011585	0.403346230168178	7.00e-01	0.0396446513290026	2.54895601320476e-09	0.0161463984625546	13	#666666	1.0	0.229309678370872	0.344812896309927	0.070309788861425	0.057525394872104466	0.577378275929533	0.805569454422758	0.252487168467653
GENE3648X	ucsf_hc.01_1.G217B.06983	NCS1	calcium sensor protein	HISTO_KF.Contig597.Fgenesh_Aspergillus.79.final_new		I7I48_02649					0.0365210438278692	0.000255045222607998	0.410675310692774	9.22e-01	0.0220644233394826	9.71313990786243e-10	0.0839919499938001	13	#666666	1.0	0.176395825241775	0.321966699693542	0.0602685244385039	-0.012539818155232708	0.66093807417518	0.746044562022335	0.154297918978159
GENE3649X	ucsf_hc.01_1.G217B.07027		alanine racemase family protein	HISTO_KF.Contig601.Fgenesh_Aspergillus.67.final_new	near LTR block	I7I48_02276					0.000398945252140228	9.44731372443181e-05	0.0044354934327615	9.31e-01	0.0352551864410047	4.58348134340336e-10	0.00248595056182555	13	#666666	1.0	0.415126614782797	0.443070376846689	0.276690007602333	-0.01071405517204434	0.628274277868938	1.03460200125185	0.351508968231687
GENE3650X	ucsf_hc.01_1.G217B.07934		hypothetical protein	HISTO_LG.Contig392.Fgenesh_histo.146.final_new		I7I48_03601					0.00529834615158944	0.00304248441247239	6.96530273296283e-05	4.02e-01	0.023339798903152	1.0016714306152e-10	0.551953276978017	13	#666666	1.0	0.363892205493761	0.388894855449037	0.505546109395605	-0.2091078876484981	1.10120434219071	2.1216260316311	0.0995476542261091
GENE3651X	ucsf_hc.01_1.G217B.07302		glutamyl-tRNA amidotransferase subunit A	HISTO_LF.Contig359.eannot.2168.final_new		I7I48_00411					0.0132914537122669	0.385868820159007	0.121144250559404	6.98e-01	0.0250330874469589	2.89559507452757e-07	0.327296938283099	13	#666666	1.0	0.423958410449466	0.14342263354224	0.22747727883103	-0.08110909262178688	0.742905605977069	1.33771843815753	0.193333081538554
GENE3652X	ucsf_hc.01_1.G217B.05653		C6 zinc finger domain-containing protein	HISTO_GY.Contig460.eannot.1790.final_new		I7I48_04931					0.0920381662027073	0.935439151479177	0.0700869128338808	9.25e-01	0.248594308001362	1.51055390280415e-06	0.795929390173424	13	#666666	1.0	0.161396385346414	-0.00872848246317393	0.153418271019803	-0.013562768382364615	0.303363468181248	0.6079558632878	-0.0338679468746541
GENE3653X	ucsf_hc.01_1.G217B.10476		cell division control protein	HISTO_ZT.Contig1141.genewise.16.final_new	near LTR block	I7I48_06717					0.301379278744975	0.482002128232405	0.17809185002604	1.03e-02	0.135544788942748	3.10994597333345e-06	0.969150572111819	13	#666666	1.0	0.14329988504877	0.0939089460990843	0.162339262996278	-0.31359331558645975	0.420883484006265	0.735412586769899	-0.00813993597721296
GENE3654X	ucsf_hc.01_1.G217B.07457		hypothetical protein	HISTO_LF.Contig359.Fgenesh_histo.61.final_new		I7I48_00567	Ryp1_ChIP		Ryp3_ChIP		0.447328749100906	0.870414465285616	0.269890324536574	1.52e-01	0.000442195088843273	4.3751011827087e-05	0.925983473064899	13	#666666	1.0	0.206575875171398	0.0446552561553943	0.255177263659244	-0.3215133326990495	1.50793440310367	1.04869076210836	-0.0338684952978259
GENE3655X	ucsf_hc.01_1.G217B.06913		hypothetical protein			I7I48_02578					0.774184600133247	0.89370711527082	0.678973773653026	3.84e-01	1.0	0.110885714566949	0.992328530624652	13	#666666	1.0	0.233825595007598	0.112975169734352	0.2699592875111	-0.3618207327727419		1.26576849461256	-0.0122786762444109
GENE3656X	ucsf_hc.01_1.G217B.08415		phosphoric ester hydrolase	HISTO_ZE.Contig158.Fgenesh_Neurospora.80.final_new	near LTR block	I7I48_02025					0.0947360415105563	0.701429195861621	4.88681514206274e-05	6.29e-03	0.0359597026162505	9.29369754033248e-11	0.344600186591463	13	#666666	1.0	0.192543781692088	-0.0444967840555606	-0.477094125364987	-0.37324044520868976	1.09188387642909	1.45078865193361	0.120847973750284
GENE3657X	ucsf_hc.01_1.G217B.06540		Fe II 2-oxoglutarate-dependent dioxygenase	HISTO_JG.Contig206.Fgenesh_histo.10.final_new		I7I48_05453					0.00504739311325412	0.000475679262189923	0.210602486469245	3.59e-01	0.00252769519286456	1.52862927304619e-09	0.105375151857216	13	#666666	1.0	0.296334090025828	0.365727075274255	-0.108525936690564	-0.07850549340051122	1.24437237881719	0.927154964543488	0.171860672554317
GENE3658X	ucsf_hc.01_1.G217B.06949		esterase/lipase superfamily domain-containing protein	HISTO_KF.Contig597.Fgenesh_histo.79.final_new		I7I48_02614					0.00243136778684348	0.0113557413760584	0.211991994656455	4.12e-05	0.00125904923006275	1.81674497181598e-13	0.049230395872973	13	#666666	1.0	0.287148962631598	0.214624967781669	-0.0957292992175827	-0.5206606990979871	1.63610296270202	1.37789442987626	0.179806612547395
GENE3659X	ucsf_hc.01_1.G217B.00895		hypothetical protein			I7I48_04028					0.0403780455479914	0.000320155319845993	0.00499216580467123	1.73e-01	0.0491713396560647	0.0021970337918279	0.0477793556907038	13	#666666	1.0	0.195569145039226	0.37065200915753	-0.253944471860252	-0.0945186793772769	-0.568597976861031	0.321435437062738	0.223051054445782
GENE3660X	ucsf_hc.01_1.G217B.04552	PEX13	peroxin 13	HISTO_GI.Contig382.Fgenesh_histo.42.final_new		I7I48_00868					0.000534061086083198	1.1762409606758e-05	0.000413977283176256	8.02e-02	0.0202361449312499	2.20016795484979e-07	0.0128958488166019	13	#666666	1.0	0.297718200663861	0.405043958492294	-0.274420060092535	-0.1379042459487229	-0.689119962454813	0.534896059942447	0.218670112855468
GENE3661X	ucsf_hc.01_1.G217B.02039	MDV1	WD domain-containing protein	HISTO_DF.Contig537.Fgenesh_histo.65.final_new	near LTR block	I7I48_03260					0.0225952153784795	0.000119586151928515	4.24744648961899e-05	4.79e-02	0.0392855980043128	2.44871953695876e-05	0.694907394545082	13	#666666	1.0	0.247576619520482	0.446397357317977	-0.447179938779697	-0.17293085011281722	-0.594423537653934	0.484725165330732	0.0509547826677066
GENE3662X	ucsf_hc.01_1.G217B.11320		RNA polymerase II transcription elongation factor Rtf1p	HISTO_ZU.Contig65.fgenesh_plus.105.final_new		I7I48_03031					0.0151485479110869	0.00280668107996962	0.0172334025248867	1.01e-01	0.0287733451759185	0.000391621305028283	0.276972630802324	13	#666666	1.0	0.381141639451971	0.479024602329758	-0.359194005391955	-0.19816808754308474	-0.596927928249639	0.47837052458045	0.155486646097938
GENE3663X	ucsf_hc.01_1.G217B.06623		hypothetical protein	HISTO_JG.Contig207.Fgenesh_Aspergillus.53.final_new	near LTR block	I7I48_05813					0.065545453016037	0.00352170758426082	0.0012489577818565	5.63e-01	0.0235464485065454	0.000117657444711058	0.113076699138349	13	#666666	1.0	0.259673766706975	0.422760458523169	-0.468443668275778	-0.07833290408308326	-0.656935380955427	0.626049619536937	0.245385648074578
GENE3664X	ucsf_hc.01_1.G217B.07477		cullin, nuclear pore complex subunit Nup192	HISTO_LF.Contig359.eannot.2113.final_new		I7I48_00588					0.101037719062138	0.0132967736412946	0.00154834263770209	5.77e-01	0.205237526132352	0.000158750592001568	0.894744345792727	13	#666666	1.0	0.136334897852368	0.203585311641814	-0.252578629747075	-0.03605967969209728	-0.305676119307827	0.344354314397567	0.0160377554939677
GENE3665X	ucsf_hc.01_1.G217B.01863		hyphal growth and polarity protein HbrB	HISTO_DA.Contig93.Fgenesh_Aspergillus.259.final_new	near LTR block	I7I48_08300					0.0976283623288272	0.000352569141076051	0.059105765634733	5.06e-01	0.155728997617192	5.5060623945332e-05	0.54411903844039	13	#666666	1.0	0.134509077361869	0.31247941603679	-0.136964827121964	0.06092445794319116	-0.371330244979657	0.36887110060123	0.0592798485847625
GENE3666X	ucsf_hc.01_1.G217B.02866		hypothetical protein			I7I48_07692					0.000197124287017194	0.000312214417154015	0.00599912907823419	2.07e-01	0.108193068189334	5.05021798149889e-08	0.0520548608956398	13	#666666	1.0	0.432059875613489	0.411503433674789	-0.279879328760034	-0.4383991799266226	-0.961097741523712	0.989734379299458	0.250639212739762
GENE3667X	ucsf_hc.01_1.G217B.11641		C6 zinc finger domain-containing protein	HISTO_ZY.Contig571f.Fgenesh_histo.6.final_new	near LTR block	I7I48_10319	Ryp1_ChIP	Ryp2_ChIP	Ryp3_ChIP		0.619831356941432	0.534295828797556	0.348040403419096	3.57e-01	0.167273487468979	0.00630236508126717	0.730351640977319	13	#666666	1.0	0.0900725670931264	0.107161546258878	-0.141254540685668	-0.17776047401715642	-0.411504994212404	0.446575858347402	0.0750466291222924
GENE3668X	ucsf_hc.01_1.G217B.04989		BSD domain-containing protein	HISTO_GL.Contig296-snap.89.final_new		I7I48_10802					0.240962501250279	0.330433658111979	9.04498369585701e-07	9.46e-02	0.0885953583469386	1.22549511672266e-05	0.819294560331439	13	#666666	1.0	0.113173401115398	0.0874053285228316	-0.529271559351677	0.11964156514504293	-0.4816999191507	0.437625463217466	0.0277526095777461
GENE3669X	ucsf_hc.01_1.G217B.00078		hypothetical protein	HISTO_AL.Contig317.Fgenesh_histo.162.final_new		I7I48_01328					0.554700209689261	0.20332706551739	9.76343705555856e-06	2.27e-01	0.0652045001166786	0.00726190688294246	0.442243324509723	13	#666666	1.0	0.0505535217504578	0.101053354874598	-0.399404720362972	0.09273726191909736	-0.532709307375421	0.22079069803928	0.0754168553029402
GENE3670X	ucsf_hc.01_1.G217B.09802	RIM20	pH-response regulator protein palA/RIM20	HISTO_ZL.Contig1161e.Fgenesh_histo.62.final_new		I7I48_06774					0.192490277350683	0.169710269247203	5.84264335968113e-05	1.78e-01	0.0509542950003125	0.00592380568982446	0.598676642308215	13	#666666	1.0	0.12159895013018	0.124088174442416	-0.394075876848558	0.15507344085477404	-0.593659526912953	0.259820798860136	0.0612810274929547
GENE3671X	ucsf_hc.01_1.G217B.05742		phosphotransferase enzyme family protein	HISTO_GY.Contig471.Fgenesh_histo.3.final_new		I7I48_05268	Ryp1_ChIP				0.379496753351673	0.270756788746101	0.000184346352744884	7.88e-01	0.0525803648039331	9.15937150129762e-06	0.972219245129678	13	#666666	1.0	0.11142759981664	0.137820320447368	-0.503323225634301	0.03414264318556477	-0.679313214980787	0.702158152641406	-0.00690215787458293
GENE3672X	ucsf_hc.01_1.G217B.11532		pre-mRNA splicing factor	HISTO_ZY.Contig518-snap.9.final_new	near LTR block	I7I48_10426	Ryp1_ChIP		Ryp3_ChIP		0.0555594188794113	0.00138498089821574	7.2353990587284e-05	6.94e-01	0.0392855980043128	6.88275334510273e-07	0.721762836308398	13	#666666	1.0	0.197919147714933	0.345469512804089	-0.441508203773644	-0.0635037422321307	-0.865672437353436	0.729555184758137	-0.0499346450341465
GENE3673X	ucsf_hc.01_1.G217B.06639		hypothetical protein		near LTR block	I7I48_05797					0.902919314068892	0.882290486542469	0.25461984676683	9.94e-01	0.17008646417454	0.0554258761443114	0.684834978326739	13	#666666	1.0	0.102268654544005	0.120863280120555	-0.796026201490418	0.003055120610206802	-1.51539234457399	1.58574048723271	-0.405896195651001
GENE3674X	ucsf_hc.01_1.G217B.11893	HIR1	histone transcription regulator slm9	HISTO_ZZ.Contig127b.Fgenesh_histo.15.final_new	near LTR block	I7I48_11551					0.206288768811655	0.471838976374087	0.00423579792924062	9.15e-01	0.0382517949550311	1.97327555068653e-05	0.512361506335352	13	#666666	1.0	0.168659809612911	0.0942176872412004	-0.352542090995089	0.010042426157412942	-0.588806013334731	0.661572600743448	-0.103603452935336
GENE3675X	ucsf_hc.01_1.G217B.12296		Btz superfamily domain-containing protein	HISTO_ZZ.Contig2f.eannot.1086.final_new		I7I48_11355					0.839357475613403	0.355534777607552	0.0834123177697591	5.28e-01	0.0137999265923004	0.00121691370710681	0.38204975054724	13	#666666	1.0	0.0470682665320536	0.190826532887455	-0.329999362265439	0.10732285913616195	-0.803499260823155	0.702324587221553	-0.206534270132349
GENE3676X	ucsf_hc.01_1.G217B.08764		plasma-membrane choline transporter	HISTO_ZL.Contig1131.Fgenesh_Aspergillus.314.final_new		I7I48_01928					0.118108778632227	0.451442996852051	0.00447394137145585	2.50e-01	0.160500545587097	0.00358213605343155	0.509835451011755	13	#666666	1.0	0.212723337774511	0.106505927652016	-0.383841431071735	0.1474104804412154	-0.723139267082002	0.467595448409111	0.120024114329468
GENE3677X	ucsf_hc.01_1.G217B.11261		naringenin 3-dioxygenase, oxidoreductase	HISTO_ZU.Contig65.eannot.2020.final_new		I7I48_02971					0.0588920681959467	0.208566487484189	7.68594215643598e-05	7.25e-03	0.0189815552818793	9.99167633243823e-05	0.144305117791965	13	#666666	1.0	0.188046353803045	0.119406609836465	-0.40232334989805	0.23902253069640597	-0.712665135791531	0.428392968893072	0.161385389483886
GENE3678X	ucsf_hc.01_1.G217B.11940		hypothetical protein	HISTO_ZZ.Contig127b-snap.31.final_new		I7I48_11600					0.000450327072429402	0.000237204226634413	2.80582090543332e-07	2.17e-01	0.00271130419329659	3.01582070726921e-07	0.108488397348375	13	#666666	1.0	0.311022360252004	0.321612427629271	-0.513464828642756	0.2548158370023434	-1.09961463857586	0.618628611158939	0.155405043508676
GENE3679X	ucsf_hc.01_1.G217B.04161		WD domain-containing protein	HISTO_FE.Contig19.Fgenesh_histo.175.final_new		I7I48_09125					0.0172805117643198	0.00208076466412938	0.00012178040335864	8.24e-02	0.0114031149312323	6.38896038867345e-07	0.583395145334116	13	#666666	1.0	0.315689292942499	0.404055331216988	-0.504285528416665	0.2535618524994826	-1.03044917869614	0.813395174010559	0.0842925626123989
GENE3680X	ucsf_hc.01_1.G217B.04654		CNH domain-containing protein	HISTO_GI.Contig382-snap.68.final_new	near LTR block	I7I48_00972					0.110751931269675	0.472550333341261	0.0490002145054295	1.54e-01	0.09534190075856	0.000539518705849551	0.721762836308398	13	#666666	1.0	0.22801127640518	0.10377093218944	-0.254641664446411	0.18162893757017307	-0.423834413130112	0.509547530895269	0.064063020563947
GENE3681X	ucsf_hc.01_1.G217B.00124		hypothetical protein		near LTR block	I7I48_01283					0.918544475032283	0.334649136132926	0.156234237958647	2.11e-01	0.191154883403108	0.0109735019898443	0.930534183867393	13	#666666	1.0	0.0887963695794698	0.682739694238793	-1.05066835348014	0.6362304267082032	-1.98924514768824	2.21004471001657	0.0912197871640522
GENE3682X	ucsf_hc.01_1.G217B.01615		hypothetical protein	HISTO_DA.Contig93-snap.114.final_new		I7I48_08550					0.63515671641241	0.0159141155082774	0.00173450147476646	6.80e-02	0.0158826436590503	0.000379931461341362	0.564862030985409	13	#666666	1.0	0.0451534605824691	0.213976120308018	-0.270924709699345	-0.17968765880566295	-0.738758588726904	0.361082942559913	-0.0662483316137834
GENE3683X	ucsf_hc.01_1.G217B.00061	CDC27	DUF1237 domain-containing protein	HISTO_AL.Contig317-snap.15.final_new		I7I48_01345					0.00676115793444573	0.197483515437923	8.6157095429878e-06	6.76e-09	0.00380958218793563	1.11037057204877e-06	0.657267306999392	13	#666666	1.0	0.256248430180972	0.111515646914169	-0.438265193784559	-0.4679910338065512	-1.00534902252918	0.547490803409918	0.0495695304330708
GENE3684X	ucsf_hc.01_1.G217B.00606		GAT domain-containing protein	HISTO_AZ.Contig47.fgenesh_plus.43.final_new		I7I48_00293					0.16785974645771	0.67525893643293	0.00247013696081107	1.82e-02	0.00181840767256027	0.000627249245764601	0.831810810378617	13	#666666	1.0	0.212432675990781	0.0662585810641136	-0.44389656460184	-0.2830947260275798	-1.28102849483727	0.561133872136661	0.044344681298579
GENE3685X	ucsf_hc.01_1.G217B.02320		hypothetical protein	HISTO_DM.Contig93.Fgenesh_Neurospora.142.final_new		I7I48_07537					0.450820234807391	0.198562109765959	0.0272296709191759	1.03e-01	1.0	0.0156109134553009	0.629171471959818	13	#666666	1.0	0.166883741121877	0.272534177095314	-0.459736970519858	-0.45323100911556524		0.656305440263529	0.153804462545363
GENE3686X	ucsf_hc.01_1.G217B.08670	MMM1	DUF1183 domain-containing protein	HISTO_ZL.Contig1131.Fgenesh_Aspergillus.240.final_new	near LTR block	I7I48_09926					0.571549934087339	0.200606185736776	0.0219001832728665	3.42e-02	0.0089139828928497	0.00258225230764881	0.927130868310785	13	#666666	1.0	0.0549010201920188	0.110774810716917	-0.187937777330335	-0.19114280087673724	-0.880907390054627	0.257380528782649	0.011807805085378
GENE3687X	ucsf_hc.01_1.G217B.07391		DUF1680 superfamily domain-containing protein	HISTO_LF.Contig359.Fgenesh_histo.255.final_new		I7I48_00501			Ryp3_ChIP		0.608382685021539	0.00844424358765253	0.21771868179115	1.57e-01	0.377132410271308	0.0157999179017418	0.705235683823465	13	#666666	1.0	0.0796881137259566	0.383479184591934	-0.15917322751729	0.1673392946934443	-0.211704909708256	0.350322427981046	-0.0725684746451121
GENE3688X	ucsf_hc.01_1.G217B.06624		LMBR1 domain-containing protein	HISTO_JG.Contig207.fgenesh_plus.43.final_new	near LTR block	I7I48_05812					0.056643465833736	0.00765694474868047	3.74931675219587e-05	2.18e-05	0.105201522072807	1.94508981538992e-07	0.99967657775745	13	#666666	1.0	0.195822672848792	0.265540353692647	-0.432575449883197	0.4223783404098572	-0.423545407186692	0.673104248063418	-0.000135635193140971
GENE3689X	ucsf_hc.01_1.G217B.11364		hypothetical protein	HISTO_ZU.Contig65.Fgenesh_histo.53.final_new		I7I48_03076					0.0266801656831878	0.0105826405838634	3.30489844063939e-05	9.29e-06	0.105968291364853	2.36724274368365e-07	0.25742410564791	13	#666666	1.0	0.225761618658205	0.25722085368829	-0.45248868631469	0.39088396992918534	-0.406950373212192	0.707746966325202	0.128269426448404
GENE3690X	ucsf_hc.01_1.G217B.04276		isoleucyl-tRNA synthetase	HISTO_FX.Contig167.eannot.1336.final_new		I7I48_12283					0.00341699259544027	2.80907397966825e-05	7.87006380600586e-07	1.72e-04	0.139166016467284	6.25692514492689e-09	0.00952151944603659	13	#666666	1.0	0.304641850307648	0.467522388464605	-0.558819967617251	0.6485599314762226	-0.716160433350919	0.84351011645875	0.282714564621956
GENE3691X	ucsf_hc.01_1.G217B.01037	MIS4	sister chromatid cohesion protein Mis4	HISTO_BP.Contig457.Fgenesh_histo.15.final_new		I7I48_04170					0.00191194014793907	0.000236348662429323	0.000265751619488037	5.30e-04	0.0305183681810922	2.58222258292663e-07	0.315881015616446	13	#666666	1.0	0.396224434883869	0.473690392325263	-0.438385669962302	0.4412450138774295	-0.590996549074433	0.852685170368662	0.136567722791471
GENE3692X	ucsf_hc.01_1.G217B.10469		PA domain-containing protein	HISTO_ZT.Contig1129.eannot.1106.final_new	near LTR block	I7I48_06356					0.618108002945804	0.279992621399529	0.0502935927156015	2.54e-03	0.425393058926316	8.92635803248295e-05	0.54993169833169	13	#666666	1.0	0.0644780910536564	0.12341416222662	-0.208667452053591	0.30178627765454635	-0.245470794701625	0.472537459273786	-0.0818460742150622
GENE3693X	ucsf_hc.01_1.G217B.02082		hypothetical protein			I7I48_03304					0.187615670785063	0.388071297198455	0.380629847505529	1.0	1.0	0.241912068101109	0.874750603187705	13	#666666	1.0	0.425205260062081	0.288391454264973	-0.26895993785347			0.385142685887592	0.0748969554863979
GENE3694X	ucsf_hc.01_1.G217B.02246		NADH-ubiquinone oxidoreductase	HISTO_DM.Contig93.eannot.1630.final_new		I7I48_07611					0.00771875735244494	0.00145239028349857	0.00410653065708846	6.99e-01	0.532273569685009	0.000611378107524642	0.373770800831771	13	#666666	1.0	0.287206152605823	0.336708786569524	-0.274693868769544	0.047599474884988384	-0.190899797646798	0.358913010655516	0.103861097146856
GENE3695X	ucsf_hc.01_1.G217B.09154	phkA	histidine kinase	HISTO_ZL.Contig1158.Fgenesh_histo.31.final_new		I7I48_01535	Ryp1_ChIP	Ryp2_ChIP	Ryp3_ChIP		0.0614077371909547	0.0320203465577507	0.0304195247861486	3.88e-01	0.259966991306321	0.000100943466841924	0.563312150279634	13	#666666	1.0	0.220147542760357	0.251107571647097	-0.235930928695192	0.09361054051728754	-0.274264705362715	0.532042482953012	0.0836330630684614
GENE3696X	ucsf_hc.01_1.G217B.10866		forkhead domain-containing protein	HISTO_ZT.Contig181.Fgenesh_Aspergillus.165.final_new	near LTR block	I7I48_06511					0.102735020919334	0.013291408303023	0.199902274988434	6.70e-01	0.220682659066573	0.000150301649577996	0.247120429899313	13	#666666	1.0	0.242591493953108	0.37113893876189	-0.174650275100465	0.050339597922449186	-0.297313730894919	0.597497385493628	0.178913502089014
GENE3697X	ucsf_hc.01_1.G217B.03832		hypothetical protein	HISTO_FE.Contig19.eannot.1942.final_new		I7I48_08794					0.00703365492510313	0.00059206698164293	0.00388551134301677	3.58e-01	0.104122503424069	4.2729128529507e-07	0.0121426564111668	13	#666666	1.0	0.292146860638248	0.369816556500147	-0.274272313093646	0.09208391639980847	-0.439270436585618	0.638919103375562	0.285625178996027
GENE3698X	ucsf_hc.01_1.G217B.12006		glycerol kinase	HISTO_ZZ.Contig127b.fgenesh_plus.34.final_new	near LTR block	I7I48_11666					0.00563144510637596	0.0226698276240155	3.39369949555133e-05	9.35e-01	0.224098687426542	9.25746310519265e-07	0.361362594562266	13	#666666	1.0	0.242130588827562	0.193104012347315	-0.385280510643045	0.009705589261605434	-0.330411644096613	0.544935057135993	0.0889025427585217
GENE3699X	ucsf_hc.01_1.G217B.02307		calponin homology domain-containing protein	HISTO_DM.Contig93.Fgenesh_Neurospora.116.final_new		I7I48_07549					0.0525967928850523	0.0829159697764133	0.00402726440920263	4.30e-01	0.206429693298438	1.95962205359517e-05	0.839040740133297	13	#666666	1.0	0.234891175280304	0.193828005394366	-0.31406208171653	-0.06846816054952484	-0.316264318226085	0.532735785496612	-0.0310703593432899
GENE3700X	ucsf_hc.01_1.G217B.02129	MET17	cysteine synthase	HISTO_DF.Contig537.eannot.1326.final_new	near LTR block	I7I48_03352					0.706625546766632	0.168281292279888	0.289398314202696	4.58e-02	0.431130866803622	0.0193812793992938	0.712014095707753	13	#666666	1.0	0.102690735318304	0.323368259841501	-0.229028932567192	-0.2662898125611839	-0.22497944030797	0.501575163422407	0.109660010362634
GENE3701X	ucsf_hc.01_1.G217B.05873	HCS1	helicase	HISTO_HS.Contig68.Fgenesh_histo.224.final_new	near LTR block	I7I48_07303					0.0198713369612047	0.00475353651637586	6.75798460267823e-06	5.26e-02	0.726823637892303	2.68874418800938e-06	0.514190981059449	13	#666666	1.0	0.243236261209991	0.291947116608474	-0.519754968597438	-0.2905608565237015	-0.107105344812659	0.632106198331848	0.0825473052948649
GENE3702X	ucsf_hc.01_1.G217B.01207		NADPH cytochrome P450 oxidoreductase	HISTO_BP.Contig459.eannot.1492.final_new		I7I48_04339					0.00315124391867095	0.00157537456454618	3.64322582042772e-07	4.17e-02	0.600858015079884	1.53959469583917e-09	0.104871553432186	13	#666666	1.0	0.255294679965042	0.269317513906538	-0.51668508671838	-0.2699372271504594	-0.130926655695761	0.809524395094009	0.145719090124837
GENE3703X	ucsf_hc.01_1.G217B.07021	THO1	nuclear matrix protein	HISTO_KF.Contig601.eannot.1310.final_new	near LTR block	I7I48_02270					0.00537179801877635	7.47243630667592e-06	0.0312273590273036	6.34e-01	0.203936156747473	1.1101319866739e-12	0.450283039185654	13	#666666	1.0	0.234843575117093	0.423154841603516	-0.153012089537951	-0.06068487382074363	-0.337888594700593	1.08965094970082	0.0665765040458659
GENE3704X	ucsf_hc.01_1.G217B.06912	NPK1	protein kinase	HISTO_KF.Contig597.eannot.1496.final_new		I7I48_02576					0.00768525795768298	0.000256483503874638	7.90934145102374e-05	9.36e-01	0.39788239049243	5.40748331944018e-13	0.00153172558654643	13	#666666	1.0	0.228284093634582	0.316803033075568	-0.325621241804653	0.01206610320024391	-0.285957374820728	1.1910484821296	0.293471660397519
GENE3705X	ucsf_hc.01_1.G217B.08304		serine/threonine phosphatase	HISTO_ZE.Contig158.eannot.1437.final_new	near LTR block	I7I48_02137					0.30126667334414	0.0618480791882366	1.00367081267906e-06	3.70e-01	0.0686534619901606	4.0311096152536e-13	0.556154552798221	13	#666666	1.0	0.105809801521167	0.176633349372626	-0.558552073134606	-0.11416427180303643	-0.454248249575447	1.47444175378922	0.0675715262908021
GENE3706X	ucsf_hc.01_1.G217B.08203	LSC2	succinyl-CoA ligase beta-chain	HISTO_ZE.Contig149.eannot.1282.final_new	near LTR block	I7I48_02238					0.244380899033476	0.0333153390874607	0.000379353123365651	6.14e-04	0.358822460597202	4.1254645741895e-11	0.104259518817231	13	#666666	1.0	0.107501494455558	0.183796709211169	-0.314939717262231	-0.33361083234469063	-0.214459144159679	0.992158238966805	0.157277085588357
GENE3707X	ucsf_hc.01_1.G217B.07127	CDC73	cell division control protein	HISTO_KF.Contig601.genewise.36.final_new		I7I48_02383					0.12959038368013	0.236327130971961	0.0199221215846679	7.68e-04	0.362620910993454	2.27398406243296e-09	0.209817456870425	13	#666666	1.0	0.155535622541343	0.119209898104897	-0.218661174637522	-0.38888058715851126	-0.267333363721424	1.05814593353174	0.144453436281982
GENE3708X	ucsf_hc.01_1.G217B.08875		hypothetical protein			I7I48_01818					0.0823541238287713	0.270196223811692	0.0103475645189689	3.57e-03	0.000614790582895371	1.58773890829611e-06	0.024846804466859	13	#666666	1.0	0.35819460660004	-0.245909654537086	0.47689489013645	0.8760043743492872	-2.33563684859337	1.69064817450999	0.547677588572927
GENE3709X	ucsf_hc.01_1.G217B.05985		UPF0016 domain-containing protein	HISTO_HS.Contig68.eannot.1991.final_new		I7I48_07190	Ryp1_ChIP		Ryp3_ChIP		0.210160682017759	0.0964687516337407	0.00286393823693692	1.22e-02	0.00550045050274029	3.94324571285293e-07	0.982492846161801	13	#666666	1.0	0.106222970361397	0.134356768499762	0.23608592371719	0.23457837571841278	-0.88943925716837	0.545451508435734	0.0028305953662775
GENE3710X	ucsf_hc.01_1.G217B.08219		protein transporter yip1			I7I48_02222					0.0461966995687917	0.00514641446092684	0.00645958272672509	2.30e-02	0.00146019976305246	4.55020803318505e-11	0.0342395235841624	13	#666666	1.0	0.155991276667782	0.213862993607272	0.195878860115802	0.3164804796127849	-1.19041815055309	0.933423104640188	0.176624441658653
GENE3711X	ucsf_hc.01_1.G217B.02182		hypothetical protein	HISTO_DM.Contig93.eannot.1722.final_new	near LTR block	I7I48_07675					0.064524399208184	0.502914475512637	0.00692918571857294	9.24e-01	0.0745189008771852	8.1707949909419e-05	0.238679302042324	13	#666666	1.0	0.209781638280526	0.0723943837937036	0.282067062377101	0.014975978016535404	-0.708833897169467	0.433484111280724	0.139006571347001
GENE3712X	ucsf_hc.01_1.G217B.02642		hypothetical protein			I7I48_07917					0.194456506539931	0.429579830814467	0.293586977940073	3.95e-01	0.448749020658644	0.0387715457748243	0.370702565786294	13	#666666	1.0	0.215419763292082	0.134520629671676	0.152850773045544	0.14406956412478747	-0.314067923084504	0.391728132073739	0.196204421333838
GENE3713X	ucsf_hc.01_1.G217B.07871		hypothetical protein			I7I48_03666					0.158128440102339	0.763998906335074	0.514050990178786	1.25e-01	1.0	0.0844630260722676	0.548139016300352	13	#666666	1.0	1.67379230796467	0.410463505790928	0.734094649601082	0.7398359983932324		2.7270880870935	0.894658417524333
GENE3714X	ucsf_hc.01_1.G217B.01780	PKA1	protein kinase			I7I48_08383					0.00886777094780345	0.0365838931989053	0.256869950285173	7.58e-01	0.0289000265872109	0.000347740574635451	0.475164361912141	13	#666666	1.0	0.357793845526786	0.281088021131081	0.134473590578475	0.04317363815166076	-0.622605527590598	0.484370752094785	0.103654850122772
GENE3715X	ucsf_hc.01_1.G217B.11752		chromosome segregation protein SMC domain-containing protein	HISTO_ZZ.Contig127a-snap.32.final_new		I7I48_11408					0.0311000765278441	0.190048466042782	0.258500161355721	4.87e-01	0.0646613641884978	0.00744760524658154	0.539745206859523	13	#666666	1.0	0.348126440754818	0.212393271968873	0.161261377727913	-0.08258561819357145	-0.597312833747684	0.452715838012085	0.120814118558312
GENE3716X	ucsf_hc.01_1.G217B.06396		glutamate carboxypeptidase	HISTO_JG.Contig206.Fgenesh_histo.47.final_new		I7I48_05600					0.023477612903905	0.0790944912411822	0.50677171466611	5.25e-01	0.0120556220646762	9.40958367500353e-06	0.696943128228894	13	#666666	1.0	0.254759368922482	0.195204884900747	-0.0670344361377646	-0.07881600588174079	-0.863927010999245	0.629380845408636	0.0566712569293051
GENE3717X	ucsf_hc.01_1.G217B.00391	SUR2	sphingosine hydroxylase	HISTO_AZ.Contig47.Fgenesh_histo.141.final_new	near LTR block	I7I48_00077					0.114283415541766	0.400399033051276	0.963677843978902	6.69e-01	0.0692771758229087	0.00134405845209364	0.23246622972311	13	#666666	1.0	0.170917220854617	0.0937844051978463	-0.00462128722323918	-0.0627220288824912	-0.50753329614343	0.346822777411154	0.137419923814345
GENE3718X	ucsf_hc.01_1.G217B.08272		cortical actin cytoskeleton protein asp1	HISTO_ZE.Contig158.Fgenesh_histo.60.final_new		I7I48_02169					0.815980670010812	0.652439123498264	0.0830732885510004	4.21e-01	0.0139430163780496	5.85249978917376e-10	0.290610760948101	13	#666666	1.0	-0.0316358168318978	-0.0537133009587691	0.187453198265384	0.1390776379941516	-0.76427697387715	1.07190064048138	-0.13326863099763
GENE3719X	ucsf_hc.01_1.G217B.02829	BUD6	bud site selection protein	HISTO_DM.Contig936.Fgenesh_histo.28.final_new		I7I48_07729					0.598948363296608	0.891510358011784	0.535391476356628	2.77e-02	0.124675273849881	0.000179191161733173	0.498507705256864	13	#666666	1.0	-0.0818567348224413	0.0225501626414859	0.079626663623066	0.27984140092257775	-0.576264751917509	0.601785908166078	-0.116080442687831
GENE3720X	ucsf_hc.01_1.G217B.04442	DEP1	transcriptional regulatory protein DEP1	HISTO_GI.Contig363.Fgenesh_Neurospora.39.final_new		I7I48_00790	Ryp1_ChIP				0.984872292959589	0.655450484750083	0.582943728533604	6.03e-02	0.0585878781001107	0.000672128534538365	0.708048285785615	13	#666666	1.0	0.00325114940062221	-0.0632288959540688	0.0669410529474188	0.17690705456641562	-0.512891799681284	0.492885160367713	-0.066300119863449
GENE3721X	ucsf_hc.01_1.G217B.08207		ubiquinone biosynthesis protein	HISTO_ZE.Contig149.Fgenesh_histo.65.final_new		I7I48_02234					0.770555854079358	0.204595042709593	0.699922579330554	1.85e-04	0.0899419925887834	4.52472938577043e-10	0.422048457195999	13	#666666	1.0	-0.0244446134846763	-0.0917351065946201	0.0260239077260822	0.45720336738596784	-0.47232824930194	0.818827428935018	-0.0705699859112459
GENE3722X	ucsf_hc.01_1.G217B.03293		glycogen synthase	HISTO_DY.Contig31.eannot.1378.final_new	near LTR block	I7I48_03394					0.0978466889707285	0.0327531568350008	0.000837742078145099	7.10e-06	0.0666827520653938	9.89480153781163e-07	0.576161651082697	13	#666666	1.0	0.203988319765139	0.261258265731343	0.392919064263944	0.5679438897623229	-0.477196145388486	0.843323456188414	0.0855220021291565
GENE3723X	ucsf_hc.01_1.G217B.09584		cytochrome b-561 / ferric reductase transmembrane domain-containing protein	HISTO_ZL.Contig1161c-snap.87.final_new		I7I48_09569	Ryp1_ChIP				0.289525442808147	0.738533690047382	0.00336880344614518	1.41e-02	0.169377496208932	6.63897425435143e-07	0.983676243977391	13	#666666	1.0	0.103714716138867	0.0350366576091625	0.263568970283772	0.29034562350262483	-0.39116536597002	0.773112043742223	-0.00356588521275647
GENE3724X	ucsf_hc.01_1.G217B.08388	PFK1	6-phosphofructokinase beta subunit	HISTO_ZE.Contig158.eannot.1399.final_new	near LTR block	I7I48_02053					0.52267600926595	0.825288968035517	0.000985325385335767	6.02e-04	0.105750108688711	7.20802788433883e-10	0.218267519770316	13	#666666	1.0	-0.0711208833991348	0.0250290537465974	0.342278913008483	0.6136718883215805	-0.434529299271795	1.16375656959284	0.145829540596472
GENE3725X	ucsf_hc.01_1.G217B.07070		hypothetical protein			I7I48_02322					0.85061375168246	0.274018329930131	0.390354365863988	8.24e-01	1.0	5.37922934726955e-05	0.470004504576075	13	#666666	1.0	-0.0659301809794973	0.327504806890172	0.225112823779648	0.10217637059820728		1.91203994518806	0.276917926530822
GENE3726X	ucsf_hc.01_1.G217B.08419	CWC26	pre-mRNA-splicing factor Cwc26	HISTO_ZE.Contig158.Fgenesh_Aspergillus.77.final_new	near LTR block	I7I48_02021					0.895229978270567	0.533173516861987	0.262623782342084	8.23e-01	0.0889257726756084	3.0924345524548e-06	0.420469102437776	13	#666666	1.0	0.0214929365732068	0.0897006450064888	0.14054177773191	0.0306491092816711	-0.493720169780212	0.868576304797941	0.135675647335853
GENE3727X	ucsf_hc.01_1.G217B.07048		hypothetical protein	HISTO_KF.Contig601.eannot.1317.final_new		I7I48_02298					0.731076348170873	0.246679362782732	0.027657727609438	6.77e-01	0.246394098384976	1.57697555952048e-10	0.777190164643169	13	#666666	1.0	0.0377258017735915	0.108473541530879	-0.195341958336577	0.05984900533693777	-0.394531447348701	0.990841571811725	0.0353602998119538
GENE3728X	ucsf_hc.01_1.G217B.06952		hypothetical protein	HISTO_KF.Contig597.Fgenesh_histo.90.final_new		I7I48_02617					0.271730038016067	0.800836645899544	0.00431702404640912	3.54e-01	0.0625773164541464	1.58488383342381e-13	0.461640580497044	13	#666666	1.0	0.102184891619559	-0.0236641387943264	-0.240787387428418	0.16289404504741462	-0.609980981211037	1.49849029031647	-0.0755038858798809
GENE3729X	ucsf_hc.01_1.G217B.08426	IMH1	viral A-type inclusion protein repeat protein	HISTO_ZE.Contig158.Fgenesh_histo.100.final_new	near LTR block	I7I48_02014					0.668763880387685	0.715333055334464	0.736627843232096	6.78e-01	0.432988413663662	2.09518037125919e-07	0.262268158006929	13	#666666	1.0	0.036022261514014	0.0286011635685535	0.023637657571693	0.051109553058893066	-0.197693678382641	0.49173344175674	-0.0925915315376704
GENE3730X	ucsf_hc.01_1.G217B.07890		DUF1688 domain-containing protein	HISTO_LG.Contig392.eannot.1754.final_new		I7I48_03645					0.517865646996487	0.0178801223512438	0.0350872506219717	5.06e-02	0.0148769180509187	1.04854860120321e-09	0.595954372398089	13	#666666	1.0	0.127600755935068	0.428910978484061	-0.347551528268535	0.3062582316805445	-0.743775421781728	1.68234002871558	0.116615538869866
GENE3731X	ucsf_hc.01_1.G217B.08539		hypothetical protein		transposon	I7I48_08221					0.0235573693162997	0.00570908895377872	0.0753689944070736	2.16e-04	0.0930539729574611	6.22917364488424e-09	0.324751640304189	13	#666666	1.0	0.375637581592109	0.46373184649451	-0.276094306655036	0.8004302594427991	-1.32671479397062	2.17605014310249	0.203337377133178
GENE3732X	ucsf_hc.01_1.G217B.07728	ROM2	rho1 GDP-GTP exchange protein	HISTO_LG.Contig392.Fgenesh_histo.25.final_new		I7I48_03809					0.463826687873263	0.522082370888063	0.668910104792214	7.76e-02	0.648567409846194	0.00168900986328977	0.821016538238728	13	#666666	1.0	0.134482565946264	0.111456749380176	-0.0672872909625912	0.1745379577851114	-0.115190664733085	0.536744353961996	-0.0529967251446362
GENE3733X	ucsf_hc.01_1.G217B.08378		patatin-like phospholipase domain-containing protein	HISTO_ZE.Contig158.Fgenesh_Aspergillus.68.final_new	near LTR block	I7I48_02063					0.519367606670637	0.355340137540387	0.610583400414132	3.89e-01	0.457097953620322	1.64371682304024e-10	0.849306616155347	13	#666666	1.0	0.0739015102135019	0.097237507854687	0.0498493702538099	0.14744480510378097	-0.183733078048256	1.19946880294407	-0.027529386891433
GENE3734X	ucsf_hc.01_1.G217B.08418	DSK1	protein kinase dsk1	HISTO_ZE.Contig158.Fgenesh_Aspergillus.75.final_new	near LTR block	I7I48_02022					0.368288447780116	0.109873701393347	0.27957932390422	1.40e-01	0.878929315682807	9.27375160231299e-10	0.659575212689272	13	#666666	1.0	0.101484231049081	0.164805897789672	0.105108680892283	0.21341654100140756	-0.0391575907715671	0.985569442403611	0.0579318018399722
GENE3735X	ucsf_hc.01_1.G217B.06990		hypothetical protein	HISTO_KF.Contig597.Fgenesh_histo.150.final_new	near LTR block	I7I48_02656					0.0221311995855156	6.56066043564389e-05	0.222014974596755	5.48e-03	0.223218199623764	3.22657317244889e-12	0.462770143740521	13	#666666	1.0	0.216356169701544	0.419727796773739	0.0998376932347629	0.457604225558555	-0.363220472594521	1.73179367550876	0.0856517336582225
GENE3736X	ucsf_hc.01_1.G217B.10479		hypothetical protein	HISTO_ZT.Contig1141.Fgenesh_histo.4.final_new	near LTR block	I7I48_06714					0.00186550121063013	0.000528238912047768	0.0645457601540617	5.51e-03	0.118071810981477	4.67744144033188e-09	0.594741359114488	13	#666666	1.0	0.393978298437191	0.449946003173769	0.198242739169023	-0.47497854272955586	-0.56746514502047	1.38376000812761	0.0855045327177111
GENE3737X	ucsf_hc.01_1.G217B.07110		AMFR protein	HISTO_KF.Contig601.eannot.1277.final_new		I7I48_02362					0.29092271745614	0.0129874152380575	0.250327891032023	5.06e-02	0.488663607768125	6.90486653310885e-08	0.710879532301603	13	#666666	1.0	0.106068146958059	0.236557977501012	0.100114818649373	-0.19918241392568986	-0.164060749807062	0.657951365364161	0.0433972593307956
GENE3738X	ucsf_hc.01_1.G217B.03493		hypothetical protein	HISTO_EA.Contig33.eannot.1606.final_new		I7I48_04657					0.440340014593565	0.039116163589257	0.654972471929404	5.70e-01	1.0	1.59551972451799e-05	0.296260890431866	13	#666666	1.0	0.191995036975696	0.487240619600233	0.0980510870187703	-0.24242130979556006		1.38940151540076	-0.286147105644185
GENE3739X	ucsf_hc.01_1.G217B.07145		ADP-ribosylglycohydrolase	HISTO_KF.Contig601.Fgenesh_histo.93.final_new		I7I48_02401					0.710784898500437	0.381495108051767	0.00619096936868493	2.04e-01	1.0	1.60473574823105e-07	0.948767050177618	13	#666666	1.0	0.0535545413615783	0.117706811830768	0.32623695960769	-0.27635183328424406		1.32500675179964	0.0155789899976684
GENE3740X	ucsf_hc.01_1.G217B.03410		hypothetical protein	HISTO_EA.Contig33.fgenesh_plus.20.final_new		I7I48_04573					0.992962003756052	0.85972256841111	0.0877768111600493	1.36e-01	0.354712787459344	0.000563091134763632	0.977231637925679	13	#666666	1.0	0.00151942403917538	0.0276844210937162	0.207509219427183	-0.22400471452028325	-0.304216438141188	0.624299855131084	-0.00732081360750314
GENE3741X	ucsf_hc.01_1.G217B.08381	SRB4	RNA polymerase II mediator complex component Srb4	HISTO_ZE.Contig158.eannot.1378.final_new	near LTR block	I7I48_02060					0.761641054095771	0.3066452911646	0.0310325294920593	2.43e-02	0.0513814884851891	5.52567401623273e-11	0.0599286768957832	13	#666666	1.0	-0.0257371797443531	0.0746765493962753	0.149161873526401	-0.29533505968010937	-0.600553357436357	0.877573276746904	-0.153293541108384
GENE3742X	ucsf_hc.01_1.G217B.01539		hypothetical protein	HISTO_DA.Contig93.Fgenesh_histo.321.final_new		I7I48_08627					0.797735621222581	0.131191285170935	0.0677623959759517	3.92e-02	0.0319914396453143	3.25284464900541e-11	0.675946112097149	13	#666666	1.0	-0.0294231149004229	-0.149855161117872	0.167077426095169	-0.3155189843573797	-0.759207185488211	1.48239398100228	-0.0549987890578576
GENE3743X	ucsf_hc.01_1.G217B.08194	ARP6	actin-like protein arp6	HISTO_ZE.Contig149.Fgenesh_histo.32.final_new	near LTR block	I7I48_02247					0.568894289773536	0.223548154585172	0.0417130001757045	1.30e-02	0.0407006099653126	4.97678830955086e-12	0.0295130533802003	13	#666666	1.0	-0.0485465795010027	-0.0925582405570653	0.148560181817901	-0.2800807074229706	-0.570069057940723	1.07873879518826	-0.185364665238521
GENE3744X	ucsf_hc.01_1.G217B.03335		hypothetical protein			I7I48_04498					0.636577145809928	0.674790448481594	0.116288885588834	2.80e-01	0.632365619381947	0.614099732461303	0.929643668874011	13	#666666	1.0	0.182321804052825	-0.170832304333529	-0.547597628924603	0.3786372747070212	-0.386423584952228	0.216038757741205	0.0574138878422225
GENE3745X	ucsf_hc.01_1.G217B.01162		hypothetical protein	HISTO_BP.Contig459-snap.60.final_new		I7I48_04294					0.722457614198003	0.148450512070946	0.000111025941630937	3.84e-01	0.452586702197452	0.131213131795589	0.648655831289594	13	#666666	1.0	0.0526051529336886	-0.196868962261233	-0.555419538634386	0.09565675022759183	-0.231198049814011	0.21984586256026	0.0870995094434335
GENE3746X	ucsf_hc.01_1.G217B.02247		hotdog superfamily domain-containing protein	HISTO_DM.Contig93.Fgenesh_histo.51.final_new		I7I48_07610					0.3983199238293	0.22931685933472	8.69450071129866e-06	5.75e-03	0.96294213864511	0.0308110720830706	0.845936697483483	13	#666666	1.0	0.0671607930209897	-0.0921447124985093	-0.383554713222693	0.2796958411442224	-0.013078276192533	0.173978538594439	0.0223814187816869
GENE3747X	ucsf_hc.01_1.G217B.12083	NIT37	nitrositive-stress induced transcript	HISTO_ZZ.Contig127c.eannot.1613.final_new		I7I48_11744					0.265732933122671	0.749888755011364	3.5601186037139e-07	6.01e-02	0.875262215258239	0.0994008032196933	0.384202619607331	13	#666666	1.0	-0.0941147610327153	0.0279094850635966	-0.51739812677933	0.15747343437375033	0.0441723121765998	0.131768544889082	-0.0871533676323439
GENE3748X	ucsf_hc.01_1.G217B.11436		YdiU domain-containing protein	HISTO_ZW.Contig245.Fgenesh_Aspergillus.29.final_new	near LTR block	I7I48_04880					0.862766613166141	0.433816181150399	5.49184949804453e-06	3.51e-01	0.255642436127638	0.030571382765469	0.506491458416829	13	#666666	1.0	0.0226907854068106	0.0883133348457079	-0.576185943976055	0.11122083619762907	-0.305658944112016	0.231438832842657	-0.0896091758129964
GENE3749X	ucsf_hc.01_1.G217B.02823		protein kinase	HISTO_DM.Contig936.Fgenesh_histo.25.final_new		I7I48_07735					0.52504996468705	0.4509211606297	4.11559351768465e-06	6.78e-04	0.510076994045309	7.45509070726567e-05	0.208695681512487	13	#666666	1.0	-0.0485586557406839	-0.0527490726613706	-0.368723762369161	0.2196697555897615	-0.154728315317899	0.285530937525311	-0.0944646731782433
GENE3750X	ucsf_hc.01_1.G217B.05831		hypothetical protein		near LTR block	I7I48_07345					0.173929334921039	0.326634191546683	0.0533811034885084	4.90e-02	1.0	0.167784954769012	0.561064286945732	13	#666666	1.0	-0.495623124462868	-0.355097515616846	-0.633356618584655	0.43491908186659756		0.57766733234001	-0.307994443074688
GENE3751X	ucsf_hc.01_1.G217B.06934		hypothetical protein			I7I48_02599					0.0511249743156267	0.0555014656847395	0.00196064833331587	2.77e-02	0.97380407617224	0.00199209348927151	0.489898536373451	13	#666666	1.0	-0.294300165876157	-0.290440127398121	-0.449398860225811	0.2872306722137706	-0.019646262260562	0.583784653868107	-0.147901422466505
GENE3752X	ucsf_hc.01_1.G217B.07086		hypothetical protein	HISTO_KF.Contig601.Fgenesh_Aspergillus.74.final_new		I7I48_02338					0.366385488447325	0.705934381662569	0.000146394128773144	5.65e-05	1.0	0.000414063711887448	0.998011303044757	13	#666666	1.0	-0.124009853338819	-0.05434861988976	-0.54353066282102	0.7096984012084424		0.597973546623082	-0.000750091962001154
GENE3753X	ucsf_hc.01_1.G217B.08790		hypothetical protein	HISTO_ZL.Contig1131.Fgenesh_histo.100.final_new		I7I48_01902					0.268855148675333	0.218030844039978	2.96998022403658e-05	1.21e-07	0.573074768589972	3.45518091364617e-07	0.151932218694952	13	#666666	1.0	-0.120859930173747	-0.127414397543184	-0.473831508844609	0.742954310154322	-0.141843353938572	0.696376162810562	-0.167725423152454
GENE3754X	ucsf_hc.01_1.G217B.10697		amino acid transporter	HISTO_ZT.Contig181.Fgenesh_histo.51.final_new		I7I48_06680					0.665036824647324	0.866362919621062	0.000456522425876888	5.81e-02	0.742912859384711	0.00287724214573887	0.337084961267403	13	#666666	1.0	-0.0398290321516201	-0.0158223047736206	-0.297509984648973	0.27756375210905265	0.0946646678295346	0.273400223559176	-0.101147545067802
GENE3755X	ucsf_hc.01_1.G217B.01862		hypothetical protein	HISTO_DA.Contig93-snap.269.final_new	near LTR block	I7I48_08301					0.298228488269914	0.832209579627982	0.0026643292395847	5.10e-04	0.874118004288546	0.00731419854797927	0.13595812828685	13	#666666	1.0	-0.156808567417107	-0.0346852443913717	-0.436783605075706	0.48097948313090694	-0.0875114993722157	0.468974766694407	-0.294993953680308
GENE3756X	ucsf_hc.01_1.G217B.02089		lariat debranching enzyme	HISTO_DF.Contig537-snap.68.final_new		I7I48_03311					0.782358590376739	0.00122309264231933	2.69373438594058e-06	2.44e-01	0.871369598613926	0.00504539264420115	0.0307380400575871	13	#666666	1.0	0.0240857100075731	0.265180146392879	-0.429578670802796	-0.109580448249568	0.0431057381517137	0.233871728231984	-0.208311878834234
GENE3757X	ucsf_hc.01_1.G217B.03322	APN2	DNA lyase Apn2	HISTO_EA.Contig33.eannot.1574.final_new	near LTR block	I7I48_04485					0.0544898854407533	0.000455046153187672	5.29461673579593e-06	9.23e-02	0.536190828694921	0.00426456674439629	0.942052331439132	13	#666666	1.0	0.148274537427769	0.290769805031836	-0.401178648936784	0.09392893760641387	-0.180774774075254	0.231381260415906	0.00898199290301971
GENE3758X	ucsf_hc.01_1.G217B.08831		hypothetical protein			I7I48_01860					0.0254727019838274	9.10742880251599e-06	8.36157229399819e-06	1.99e-01	0.987402865434102	0.00017792858292288	0.421070193775379	13	#666666	1.0	0.230931926022406	0.543794613011862	-0.539162066363573	0.2660877228017135	-0.00511922448263391	0.455813250163464	-0.103833744653222
GENE3759X	ucsf_hc.01_1.G217B.12133	PSF1	PSF1 domain-containing protein	HISTO_ZZ.Contig127c.eannot.1528.final_new		I7I48_11794					0.255028184462882	0.330600476549224	2.31466957441782e-08	1.65e-01	0.709447105069416	0.0119800367418553	0.0998653219653987	13	#666666	1.0	0.0807441099587436	-0.0681568429287438	-0.527754521904822	-0.12901145161799069	0.103207395625122	0.185733311959486	-0.141608319014414
GENE3760X	ucsf_hc.01_1.G217B.02218	RMD8	YagE family protein	HISTO_DM.Contig93.Fgenesh_Aspergillus.197.final_new	near LTR block	I7I48_07639					0.623929994081042	0.258522484471261	2.4972917686867e-05	3.21e-01	0.528547901120902	0.0076323310428488	0.296501927942613	13	#666666	1.0	-0.0644509591757449	-0.136573214183167	-0.559032106013878	-0.08635777800907421	-0.152642881050215	0.333868928490001	-0.152089929907559
GENE3761X	ucsf_hc.01_1.G217B.05209		tubulin gamma chain, MipA	HISTO_GX.Contig297.Fgenesh_Aspergillus.148.final_new	in LTR block	I7I48_10245					0.799732164155139	0.10135442759234	9.92403190781368e-05	9.23e-01	0.661083546682449	0.000633265879089673	0.906566597688863	13	#666666	1.0	-0.0383251286695723	-0.204025142554483	-0.523226123902962	-0.008626789486801666	0.121560987411465	0.423165281923541	0.0210390088491526
GENE3762X	ucsf_hc.01_1.G217B.01881		hypothetical protein			I7I48_08282					0.305604919532855	0.70222392835962	0.029798489283058	3.89e-01	1.0	0.0171226521096048	0.446260932967474	13	#666666	1.0	0.254008037486996	-0.105940242654141	-0.53031405917945	-0.2622859885783822		0.685748115972874	-0.255997015192912
GENE3763X	ucsf_hc.01_1.G217B.04530										0.77821194408109	0.808951038079349	0.0161153010001493	2.09e-01	0.766964838026501	0.0654093501968846	0.540175597952852	13	#666666	1.0	0.0612846940016079	-0.0527549826060874	-0.446666535943936	-0.18954485073566504	0.0944187508965362	0.425658529433493	-0.177485973106135
GENE3764X	ucsf_hc.01_1.G217B.06333	PEP2	aspartic endopeptidase Pep2	HISTO_JG.Contig206.eannot.1552.final_new		I7I48_05663					0.608345956342491	0.642857765711745	5.11202181263053e-05	3.28e-01	0.668364684475641	6.65576499090055e-06	0.753803509920975	13	#666666	1.0	-0.0525618979015743	0.0444102245441496	-0.401120052723714	-0.08208637574235413	-0.116718210279522	0.469889660946626	0.0375958771558746
GENE3765X	ucsf_hc.01_1.G217B.11216		cation-transporting ATPase	HISTO_ZU.Contig65.genewise.41.final_new	near LTR block	I7I48_02926					0.600061577449762	0.865290532344155	0.0373428160663402	7.16e-01	0.956385795724102	0.106275300987635	0.962980357981535	13	#666666	1.0	0.0586772387256005	0.018659491618469	-0.19395652307955	0.025997623975959762	-0.0133785998826452	0.142115994993151	-0.00705149327162946
GENE3766X	ucsf_hc.01_1.G217B.00057		peroxin 12	HISTO_AL.Contig317.Fgenesh_histo.127.final_new	near LTR block	I7I48_01349					0.224902909115492	0.745630688491809	0.000113577923881715	6.98e-01	0.984514475857234	0.00166348896273389	0.656603680733433	13	#666666	1.0	0.13814589635656	0.0399171900393629	-0.471846253574786	-0.04677383338573027	-0.00799300945955572	0.41755937587513	0.070323870514641
GENE3767X	ucsf_hc.01_1.G217B.11727		hypothetical protein			I7I48_11383					0.931235349184953	0.960622732440532	0.17092422958089	1.0	0.652495075133526	0.117832497809431	0.968601240735646	13	#666666	1.0	-0.0500091057030846	-0.0268731424102098	-0.636327160874282		-0.402894828902644	0.880694865401231	-0.0350158625211873
GENE3768X	ucsf_hc.01_1.G217B.00798		hypothetical protein			I7I48_03930					0.889784845257274	0.542255312885046	0.00519751914037963	1.19e-01	1.0	0.00022233580733033	0.77512035777359	13	#666666	1.0	-0.0240897833083902	-0.0978167913368129	-0.411589076729959	0.29856649611092645		0.685708427816413	-0.0619283207076045
GENE3769X	ucsf_hc.01_1.G217B.11994		hypothetical protein	HISTO_ZZ.Contig127b.Fgenesh_histo.51.final_new		I7I48_11654					0.854335929772593	0.898269115086134	0.000973570036628073	4.56e-01	0.151895329386393	2.81719952865634e-05	0.877654552164925	13	#666666	1.0	0.0202145349828706	-0.0139526760787616	-0.314926126153502	0.12200107033681905	-0.377207519345442	0.464298345936344	-0.0209375236111571
GENE3770X	ucsf_hc.01_1.G217B.07463		NAD+ kinase	HISTO_LF.Contig359.fgenesh_plus.115.final_new		I7I48_00573					0.9218998677019	0.0327934907820879	2.10984585115646e-06	8.56e-04	0.114160754628542	1.95925876626994e-06	0.9467385179321	13	#666666	1.0	-0.0110989382970459	-0.202813461984374	-0.525428173949897	0.3542173949328603	-0.534805170761598	0.589223246405767	-0.0100117357351701
GENE3771X	ucsf_hc.01_1.G217B.04075		hypothetical protein			I7I48_09039					0.920226809339138	0.985379682302136	0.367658118415488	3.73e-01	0.583917249371166	0.216489811158316	0.665449112552268	13	#666666	1.0	-0.102443273374274	0.0165401879679861	-0.740078715552557	0.41650010003067706	-0.459536422124639	1.06776864812511	0.438617620441188
GENE3772X	ucsf_hc.01_1.G217B.08340		CBF/NF-Y family transcription factor	HISTO_ZE.Contig158.fgenesh_plus.4.final_new	near LTR block	I7I48_02101	Ryp1_ChIP				0.883874819820213	0.765739717143663	1.07499528415807e-05	6.80e-01	0.102250911041923	1.27158105458985e-09	0.697101871460307	13	#666666	1.0	-0.0191153124149226	-0.0345318924377338	-0.534066492677397	0.06987080223844656	-0.519665558810376	0.992643295517163	0.0519322123597057
GENE3773X	ucsf_hc.01_1.G217B.08424	RYL2	ras-like GTP-binding protein RYL2	HISTO_ZE.Contig158.eannot.1440.final_new	near LTR block	I7I48_02016					0.263799966100431	0.0427917665206321	3.5143070712791e-07	2.88e-01	0.0960239706981362	9.53405509940347e-10	0.058030265966629	13	#666666	1.0	0.0934624487433977	-0.171650618293947	-0.533731765952808	0.18092206013638035	-0.519632241131908	0.88960671999657	0.174102200133081
GENE3774X	ucsf_hc.01_1.G217B.09645		hypothetical protein			I7I48_09630					0.765188570321763	0.19255279638951	0.2313272070853	4.69e-01	1.0	1.25133046728719e-05	0.63384793402669	13	#666666	1.0	-0.0780308667474388	-0.319348087384293	-0.252619444851771	0.2987970221925335		1.78188523993303	-0.167790673737775
GENE3775X	ucsf_hc.01_1.G217B.08404	DAD4	DASH complex subunit DAD4	HISTO_ZE.Contig158.eannot.1409.final_new	near LTR block	I7I48_02037					0.498262463757387	0.706538755360567	0.317171072204079	3.32e-02	0.134002334044011	2.20925918229386e-06	0.475232030380601	13	#666666	1.0	-0.0949934972599022	-0.0536496689085793	-0.11866572649294	0.25430450090400136	-0.41338925972964	0.890825533697552	-0.121582802940539
GENE3776X	ucsf_hc.01_1.G217B.08410	UGA4	GABA-specific permease	HISTO_ZE.Contig158.fgenesh_plus.54.final_new	near LTR block	I7I48_02030					0.140622845757671	0.00633868099626771	0.000444642321899936	7.79e-03	0.162952494459304	1.10354536636993e-08	0.395232656057607	13	#666666	1.0	-0.225250758125138	-0.447192069150785	-0.547526080242653	0.6385251987779074	-0.622015062477672	1.64687351303113	-0.163090262462867
GENE3777X	ucsf_hc.01_1.G217B.08290		3-isopropylmalate dehydrogenase	HISTO_ZE.Contig158.eannot.1361.final_new		I7I48_02151					0.050598635365855	0.000201696379372936	0.00031238918545121	6.81e-03	0.232262147939325	1.95803578023433e-09	0.13648956645634	13	#666666	1.0	-0.177305448035606	-0.366015681666858	-0.321612912291142	0.33716617951354866	-0.665902644130381	0.87628612474894	-0.148081153757829
GENE3778X	ucsf_hc.01_1.G217B.09161		hypothetical protein	HISTO_ZL.Contig1158.Fgenesh_histo.66.final_new		I7I48_01528					0.660945713223232	0.310310574742712	5.54494322526522e-05	3.31e-01	0.124385621563492	1.38713893408246e-05	0.151826274485989	13	#666666	1.0	0.0604130320015628	-0.133872386947847	-0.570473214049924	-0.11291630765457733	-0.664784038515472	0.679279390194893	-0.208998620457384
GENE3779X	ucsf_hc.01_1.G217B.08293		hypothetical protein	HISTO_ZE.Contig158.Fgenesh_Neurospora.114.final_new		I7I48_02148					0.913446827634545	0.215763114004569	0.0191280273210414	7.54e-01	0.172819544522529	3.22388522292719e-05	0.792821038821222	13	#666666	1.0	0.0156405672417179	-0.157011472995305	-0.270886009358978	-0.06073204755217913	-0.592975514197531	0.752204593363914	-0.0529163631008593
GENE3780X	ucsf_hc.01_1.G217B.06976		multidrug transporter	HISTO_KF.Contig597.eannot.1388.final_new		I7I48_02642					0.00750771092994803	0.0591148956613489	2.27022054849324e-07	5.99e-01	0.0234779922407245	1.63284628397311e-12	0.0301166341958101	13	#666666	1.0	-0.217736157452125	-0.145459942497582	-0.501727535556789	-0.0839787338116817	-0.911990384035845	1.41044285811165	-0.202177355621056
GENE3781X	ucsf_hc.01_1.G217B.01646		possible extensin, Rxt3 and LCCL domain-containing protein	HISTO_DA.Contig93-snap.133.final_new		I7I48_08519	Ryp1_ChIP	Ryp2_ChIP	Ryp3_ChIP		0.323804229644299	0.0265510647231779	0.000397439426656732	3.24e-01	0.114186954372805	5.43857787890531e-07	0.333568555265054	13	#666666	1.0	-0.1309696838063	-0.289118854402892	-0.46155191169936	-0.11387565877326322	-0.601136792412118	0.890061574143115	-0.147054516974419
GENE3782X	ucsf_hc.01_1.G217B.09995		ribonuclease T2-like protein	HISTO_ZL.Contig658.eannot.1279.final_new		I7I48_01419					0.193398854486096	0.0962585195414821	4.73755451381966e-05	1.30e-01	0.112559173045445	1.14519169128426e-06	0.543927416305413	13	#666666	1.0	-0.143240398279048	-0.181410964771573	-0.475859154992863	-0.2071725426831578	-0.517245448106858	0.797218575780064	-0.0893257157475773
GENE3783X	ucsf_hc.01_1.G217B.04708		inositol phosphosphingolipids phospholipase C	HISTO_GL.Contig233.Fgenesh_histo.43.final_new		I7I48_11000	Ryp1_ChIP	Ryp2_ChIP	Ryp3_ChIP		0.283572928885522	0.48782307575527	0.000909079901653997	5.31e-03	0.151157704613982	1.18992753223514e-05	0.607874641827989	13	#666666	1.0	0.110901856189629	-0.0753107499825028	-0.346071755555249	-0.21529303737624858	-0.392386973905506	0.582306837139491	0.0682481598140612
GENE3784X	ucsf_hc.01_1.G217B.07115		NOT2 family protein	HISTO_KF.Contig601.eannot.1269.final_new		I7I48_02370					0.000747403540370022	2.38762058528373e-05	7.34605661969168e-07	3.61e-01	0.249458238956257	1.49698624949202e-09	0.00481142618034623	13	#666666	1.0	-0.260083176778446	-0.334713161386395	-0.406507869802961	-0.09032855408647783	-0.303198237027591	0.609819007317066	-0.212796448436877
GENE3785X	ucsf_hc.01_1.G217B.09533		sucrose transporter	HISTO_ZL.Contig1161c.genewise.80.final_new		I7I48_09518					0.0555757682808262	0.053802191387424	0.0015021286410021	3.03e-01	0.395581122870656	4.19864175827671e-07	0.262150033713305	13	#666666	1.0	-0.28274856406959	-0.266402171480806	-0.441322559868188	-0.1014033622707567	-0.207154869611942	0.882174912503602	-0.173281505420086
GENE3786X	ucsf_hc.01_1.G217B.06080		CorA-like Mg2+ transporter domain family protein	HISTO_HS.Contig68.Fgenesh_histo.323.final_new		I7I48_07094					0.644956261098861	0.14811578703504	0.0414666404764626	2.64e-02	0.750278507944406	0.0100516601776514	0.896622009412443	13	#666666	1.0	-0.0671799574751617	-0.201216477186517	-0.25406998096982	-0.22980817032670525	-0.10424542746827	0.428478590440577	0.0310734104927315
GENE3787X	ucsf_hc.01_1.G217B.04064		hypothetical protein	HISTO_FE.Contig19.Fgenesh_histo.2.final_new		I7I48_09028					0.633956103111796	0.347792968201051	0.164381814139565	7.23e-02	0.588100412070279	0.0166728116434283	0.869960945004229	13	#666666	1.0	-0.224905059368306	-0.444152518048156	-0.565424868941499	-0.7441990087492982	-0.509148995470004	1.3448603660664	-0.117759403824053
GENE3788X	ucsf_hc.01_1.G217B.10822		hypothetical protein	HISTO_ZT.Contig181.eannot.1599.final_new		I7I48_06554					0.676112871299517	0.0818857314886053	1.40646156132425e-05	1.61e-09	0.704670193484167	0.633663298845855	0.799092876148534	13	#666666	1.0	0.0356328848185665	0.136299248604582	-0.388338646249387	0.6735291509683209	0.0937823389017529	-0.0378698781114712	0.0285156232220309
GENE3789X	ucsf_hc.01_1.G217B.10834		CBS domain-containing protein	HISTO_ZT.Contig181.eannot.1629.final_new		I7I48_06543					0.0869972927360924	2.15809686783003e-05	4.9169949024347e-06	8.22e-12	0.578315098411697	0.558202837856514	0.51601192639521	13	#666666	1.0	0.188055852276834	0.542591715546354	-0.584161812203709	1.0471412817693213	0.137579119053481	-0.059100768861807	0.0828678785014967
GENE3790X	ucsf_hc.01_1.G217B.05670	RFT1	rft domain-containing protein	HISTO_GY.Contig460.genewise.5.final_new	near LTR block	I7I48_04914					0.973555059491194	0.0302074202871631	9.93435591552813e-05	1.27e-04	0.631164277480424	0.760193274514064	0.426319750599755	13	#666666	1.0	-0.00432154116864147	0.220465642172261	-0.424724218939337	0.32802912517101723	0.129056298118664	0.0324624626321626	-0.103918354770342
GENE3791X	ucsf_hc.01_1.G217B.04116		calcium/calmodulin-dependent protein kinase	HISTO_FE.Contig19.Fgenesh_histo.92.final_new		I7I48_09080					0.685520700429552	0.0270440750655742	1.65110644079656e-06	3.55e-03	0.83961311311384	0.614123599159542	0.295278408533215	13	#666666	1.0	-0.0317953625349272	0.15225257088753	-0.391523964063158	0.266718258396398	0.0500026828795104	0.0322842922971596	0.0808830503236138
GENE3792X	ucsf_hc.01_1.G217B.07206		pol-like protein	HISTO_KK.Contig134.Fgenesh_histo.4.final_new	transposon	I7I48_06725					0.895330059978344	0.342570427739882	0.381039215227068	2.32e-01	1.0	0.764866915951515	0.90065514337646	13	#666666	1.0	-0.054864740587301	0.336060021296573	-0.291606168814271	0.3807091222291244		0.118994008240324	0.0734439892038768
GENE3793X	ucsf_hc.01_1.G217B.07708		hypothetical protein			I7I48_03829					0.323069345997804	0.42272478644806	0.0157832457402095	2.18e-01	1.0	0.231733926218032	0.396855973466066	13	#666666	1.0	0.232436522769962	0.193149789256855	-0.56354587806679	0.36024543496257067		0.292889691614759	0.244469866198805
GENE3794X	ucsf_hc.01_1.G217B.00978		hypothetical protein		near LTR block	I7I48_04112					0.0186704144680257	0.0217645610094412	3.92961193092486e-06	3.85e-02	1.0	0.00125690014405158	0.178089306918453	13	#666666	1.0	0.220313786095308	0.214409556562464	-0.51423031381963	0.2561932178731014		0.376303389474864	0.164634125645413
GENE3795X	ucsf_hc.01_1.G217B.00655		hypothetical protein	HISTO_AZ.Contig47-snap.163.final_new	near LTR block	I7I48_00342					0.00454991027996548	0.00870040338266075	3.50638860037117e-06	1.04e-04	0.696346691552822	1.21344773453808e-05	0.00581552194983439	13	#666666	1.0	0.258988608860855	0.230303834894987	-0.469144697127066	0.4895474304758248	-0.0934194028905146	0.479321920943424	0.289499520571266
GENE3796X	ucsf_hc.01_1.G217B.11458		hypothetical protein	HISTO_ZW.Contig245.Fgenesh_histo.10.final_new		I7I48_04858					0.385924462576366	0.01419162484751	4.5470853406853e-06	4.75e-08	0.33422841765808	0.00595381436874778	0.551250992492165	13	#666666	1.0	0.0987895909040502	0.263176366787309	-0.552555334582541	0.5254644858243885	0.314500489968643	0.274901306382131	0.0745505508751947
GENE3797X	ucsf_hc.01_1.G217B.09477	VID27	Vid27 family protein	HISTO_ZL.Contig1161c.Fgenesh_Aspergillus.108.final_new		I7I48_09462					0.00342975545350782	0.000770610113742963	1.59574631975986e-06	6.43e-04	0.594720404452239	0.000832518983118573	0.875206329474438	13	#666666	1.0	0.275395273710277	0.307310676516779	-0.478270947030127	0.45940203418609515	0.142022107928685	0.287147044064926	-0.0187647110791493
GENE3798X	ucsf_hc.01_1.G217B.08437		synembryn, putative	HISTO_ZH.Contig107.Fgenesh_histo.22.final_new	in LTR block	I7I48_10567					0.0208119409816648	0.00322359827919754	1.78322823424415e-06	1.26e-05	0.833513751487255	0.0274950231391644	0.0729476876535604	13	#666666	1.0	0.158094703242125	0.197489056459344	-0.361821304071654	0.4813127096725547	0.0490640702094396	0.135102298665912	0.12958276117666
GENE3799X	ucsf_hc.01_1.G217B.08346		hypothetical protein	HISTO_ZE.Contig158.Fgenesh_Neurospora.36.final_new		I7I48_02095	Ryp1_ChIP		Ryp3_ChIP		0.99513850430461	0.153139933114488	4.68428138854706e-05	3.77e-03	0.917915684937676	2.44703275181611e-07	0.846297877525513	13	#666666	1.0	-0.000867961679759333	0.166214198350241	-0.520340527238461	0.5998881827446704	0.0562276820723975	0.89474801491104	-0.0327256170543748
GENE3800X	ucsf_hc.01_1.G217B.07691		AI-BP family protein	HISTO_LG.Contig392.eannot.1774.final_new	near LTR block	I7I48_03846					0.0419990850881848	0.107483319601814	4.83400534273849e-07	2.58e-03	0.855563742297574	8.2254336179747e-07	0.194616014034989	13	#666666	1.0	0.167231577850393	0.131103570175329	-0.521653167379141	0.3839127027694952	0.0515496399051596	0.617102381776239	0.134156668115501
GENE3801X	ucsf_hc.01_1.G217B.09462		D-lactate dehydrogenase	HISTO_ZL.Contig1161c.Fgenesh_histo.87.final_new		I7I48_09447					0.100670380374556	0.0664702727078477	0.000800444207083047	2.78e-04	0.675608608753435	5.15900368417384e-05	0.572509870365154	13	#666666	1.0	0.204769453820383	0.213554994219744	-0.393429873632408	0.47219937759171626	0.103413017258362	0.521302783981167	0.0796259901714302
GENE3802X	ucsf_hc.01_1.G217B.11479		RNA12 protein	HISTO_ZW.Contig245.Fgenesh_Aspergillus.6.final_new		I7I48_04837					0.0469372183248038	0.000402013171530093	0.000135930372608999	4.39e-12	0.726845349522783	5.97902420623657e-06	0.179000720714705	13	#666666	1.0	0.192974383237702	0.368125461034667	-0.384247159538075	0.7953803051370918	0.11528867739868	0.587705168379717	0.155038959748525
GENE3803X	ucsf_hc.01_1.G217B.05673		autophagy ubiquitin-activating enzyme ApgG	HISTO_GY.Contig460.genewise.7.final_new	near LTR block	I7I48_04911					0.124399751254341	0.000131888579201787	0.0014871102730331	8.09e-10	0.840273911664801	2.06340761979356e-06	0.111033973472405	13	#666666	1.0	0.120772365667024	0.330872043877926	-0.239423681276419	0.5360293066521925	0.0523897873578569	0.48157738768563	0.142701440282683
GENE3804X	ucsf_hc.01_1.G217B.03371		hypothetical protein	HISTO_EA.Contig33-snap.36.final_new		I7I48_04534					0.213354065913226	0.000307440135883661	0.000230060895458276	7.41e-07	0.688186050971503	5.64001533809857e-08	0.00926605450697986	13	#666666	1.0	0.168995124147684	0.523571000810784	-0.537089258804674	1.5504605437825025	0.146876369424347	1.22625176289886	0.408003759587605
GENE3805X	ucsf_hc.01_1.G217B.07065		hypothetical protein			I7I48_02317					0.247980624538006	8.12295652994905e-05	0.00639171392074179	9.81e-05	0.936380550493491	8.62953145798158e-07	0.456967681391605	13	#666666	1.0	0.132298081915192	0.500468846701316	-0.297613303165996	0.880065025599886	0.0247110257246348	0.866010400702049	0.111179236008359
GENE3806X	ucsf_hc.01_1.G217B.00414		hypothetical protein		near LTR block	I7I48_00100					0.154364898545649	0.0146346982220694	0.0194221593699991	2.16e-03	1.0	1.41150522987429e-05	0.282346212094681	13	#666666	1.0	0.284469297621918	0.484969483879668	-0.456329863506128	0.8091998946272873		1.35174049434264	0.27165259408178
GENE3807X	ucsf_hc.01_1.G217B.08279		IBR finger domain-containing protein	HISTO_ZE.Contig158.Fgenesh_histo.66.final_new		I7I48_02162					0.00325402185967184	3.96853976375737e-05	1.31089161154038e-06	5.67e-06	0.609744426582404	1.08299604191759e-11	0.0122083889596215	13	#666666	1.0	0.242729322079261	0.369515429063894	-0.451617220994532	0.7020479506567785	-0.141254007873759	1.2215043938378	0.230236934960742
GENE3808X	ucsf_hc.01_1.G217B.03478		histone promoter control 2 domain-containing protein	HISTO_EA.Contig33.Fgenesh_histo.217.final_new		I7I48_04642					0.0912552681170239	0.195195187848612	0.0324295411708824	2.06e-03	0.80700914636422	2.69413634339279e-06	0.359360867196461	13	#666666	1.0	0.222001802849429	0.164807659821819	-0.25324174295324	0.4574614854135726	-0.0574774768016528	0.741551444852388	0.136251951320441
GENE3809X	ucsf_hc.01_1.G217B.08258		hypothetical protein	HISTO_ZE.Contig158.Fgenesh_histo.56.final_new		I7I48_02182					0.00671983408421689	0.208676360805096	0.000492059747043443	3.70e-05	1.0	1.79208208777985e-07	0.0810178350439522	13	#666666	1.0	0.342845173268808	0.156163842512328	-0.454330727040722	0.8279784207911028		1.13282891810536	0.273382608574965
GENE3810X	ucsf_hc.01_1.G217B.08200		hypothetical protein		near LTR block	I7I48_02241					0.444874869597193	0.446910456845955	0.0057920361195802	5.70e-07	1.0	2.92150269858559e-07	0.515688249863659	13	#666666	1.0	0.131142889555209	0.130244761470918	-0.454445645446402	0.9842228267550337		1.49523574598297	0.141111983297267
GENE3811X	ucsf_hc.01_1.G217B.07076		aspartate aminotransferase	HISTO_KF.Contig601.Fgenesh_histo.75.final_new		I7I48_02328					0.430226278216521	0.31528978349026	0.00471886459140363	2.16e-04	1.0	7.79006549625912e-07	0.0414774346106126	13	#666666	1.0	0.135790437836238	0.169489403146752	-0.471257767554674	1.1091362728757055		1.62691283690202	0.451378982376088
GENE3812X	ucsf_hc.01_1.G217B.11540		fungal specific transcription factor domain-containing protein	HISTO_ZY.Contig518.Fgenesh_histo.49.final_new	near LTR block	I7I48_10434					0.0109143032148132	0.00390831578488955	0.148459496399364	3.02e-07	0.796439444505093	1.31742621245878e-07	0.415255039966318	13	#666666	1.0	0.365271050059467	0.419464129573816	-0.187930206325926	0.7553612136781743	0.0852699280587803	1.12375009033347	0.131868458970243
GENE3813X	ucsf_hc.01_1.G217B.08844		hypothetical protein	HISTO_ZL.Contig1131.fgenesh_plus.142.final_new		I7I48_01849					0.00685559002929712	0.00611309512045695	0.237014961290641	1.60e-07	0.694970928643444	2.72292360252155e-08	0.0907059087899524	13	#666666	1.0	0.450677257002343	0.455463596663734	-0.177660766298552	1.4497790730682003	0.156188617993781	1.61903687605079	0.30769468694142
GENE3814X	ucsf_hc.01_1.G217B.03554		hypothetical protein	HISTO_EA.Contig33.Fgenesh_Aspergillus.91.final_new		I7I48_04718					0.926223886232392	0.668857120861395	0.0433459911074648	4.11e-08	0.00990013799540818	0.00183121863776008	0.186994754036272	13	#666666	1.0	-0.0160437011081171	0.0672875010901048	-0.276412321011738	0.7331650019025744	1.03554882324996	0.54105193162756	0.23491891189809
GENE3815X	ucsf_hc.01_1.G217B.04292		hypothetical protein	HISTO_FX.Contig167.Fgenesh_histo.3.final_new		I7I48_12267					0.860990749543436	0.29628939075679	0.000436285010654429	5.62e-06	1.0	0.000438474574170464	0.120296897508643	13	#666666	1.0	0.0293914282091432	0.154445417234766	-0.547235464650063	0.8627395605188468		0.693517872712704	0.294147778503087
GENE3816X	ucsf_hc.01_1.G217B.07351		short-chain dehydrogenase/reductase	HISTO_LF.Contig359.eannot.1937.final_new		I7I48_00460					0.476867774116715	0.27724901787402	0.000187547206642066	1.08e-03	0.0202598679047511	0.000872912964272899	0.0242958557811343	13	#666666	1.0	0.0666943146105767	0.097928435329715	-0.351367192894735	0.40050206419636103	1.00644862176754	0.368522328517017	0.259298799766943
GENE3817X	ucsf_hc.01_1.G217B.09768		hypothetical protein			I7I48_06808					0.408590058668715	0.425278376552643	0.0345289004940036	1.0	1.0	0.00975206556838189	0.294580864922462	13	#666666	1.0	0.22928646543151	0.223856331306617	-0.570309856221101			0.908987680520135	0.368490959071914
GENE3818X	ucsf_hc.01_1.G217B.09156		cytochrome b561	HISTO_ZL.Contig1158.eannot.1371.final_new		I7I48_01533					0.102086064035855	0.215695485973424	0.000131044567146869	1.64e-17	2.02287705005528e-05	1.32283338143391e-05	0.066081554522721	13	#666666	1.0	0.206339457567418	0.157335928521031	-0.531279087988036	2.1727179145128095	3.4045906394016	0.769009574572514	0.282701098363757
GENE3819X	ucsf_hc.01_1.G217B.00450		hypothetical protein			I7I48_00136					0.635605894259587	0.0149750211952683	0.932029510926496	2.13e-06	1.0	0.0138903615530621	0.0022443627641887	13	#666666	1.0	0.111188813919257	0.52163951222	-0.0172989735412576	1.1733802480377418		0.683742902654078	0.881539720421049
GENE3820X	ucsf_hc.01_1.G217B.06749		hypothetical protein	HISTO_JG.Contig207.fgenesh_plus.5.final_new		I7I48_05684					0.771384029206722	0.066559056054045	0.756418932816203	7.28e-06	1.0	0.0153895925881931	0.186107244929949	13	#666666	1.0	0.106550161811905	0.568936314409572	0.0919643658004257	1.0447817412443041		0.827378908578106	0.448007801231709
GENE3821X	ucsf_hc.01_1.G217B.11037		alcohol dehydrogenase	HISTO_ZU.Contig2.fgenesh_plus.5.final_new	near LTR block	I7I48_02747					0.373995814214004	0.0757013970470841	0.451042166203517	8.70e-06	0.0199420526563723	0.00522099918242563	0.256770137075881	13	#666666	1.0	0.0958150520420009	0.186507822144978	0.070605275301193	0.475429273266397	0.843003537743725	0.357263050562725	0.159769179637892
GENE3822X	ucsf_hc.01_1.G217B.07461		hypothetical protein	HISTO_LF.Contig359.Fgenesh_Neurospora.267.final_new		I7I48_00571	Ryp1_ChIP		Ryp3_ChIP		0.0624020598531916	0.0600915770265615	0.0121976008690332	4.95e-08	0.0015472395075089	5.78433930464519e-06	0.211752154016327	13	#666666	1.0	0.401169470701918	0.391958588877212	-0.511965236934611	1.323906369127676	1.51088571947246	1.34634498637102	0.302039821458172
GENE3823X	ucsf_hc.01_1.G217B.10086		hypothetical protein	HISTO_ZT.Contig1089.Fgenesh_Aspergillus.33.final_new	near LTR block	I7I48_06345					0.0226492045443057	0.0248197807356464	0.00375007080009751	2.35e-08	1.0	3.00513480309491e-05	0.127811198180496	13	#666666	1.0	0.387039503695147	0.380796803390245	-0.500645978125051	1.1286613236265384		1.07773242032344	0.328605286064416
GENE3824X	ucsf_hc.01_1.G217B.10478		cytochrome d8-PA	HISTO_ZT.Contig1141.Fgenesh_histo.3.final_new	near LTR block	I7I48_06715					0.390087545041929	0.25132240629794	0.124071718234307	3.53e-07	0.105189564195154	4.70376022763272e-05	0.24212522593999	13	#666666	1.0	0.131416590214327	0.172560837410165	-0.210881953642072	0.8679088515832566	1.2039921210236	0.861579804533346	0.224822842461136
GENE3825X	ucsf_hc.01_1.G217B.11797		alpha/beta hydrolase	HISTO_ZZ.Contig127a.Fgenesh_histo.42.final_new	in LTR block	I7I48_11455					0.0181638351253312	0.0670940583200203	0.107859271484401	2.71e-06	0.013324227225276	2.20925918229386e-06	0.405598878524652	13	#666666	1.0	0.385129659803586	0.294915664441241	-0.242386377134551	1.0204130676548653	1.39255453727275	1.18511539621793	0.170662298590702
GENE3826X	ucsf_hc.01_1.G217B.10152		acetamidase/formamidase	HISTO_ZT.Contig1089.eannot.1677.final_new		I7I48_06279	Ryp1_ChIP				0.000523985351596847	0.000803485990311521	0.175470772530268	1.88e-16	0.00075586220867707	1.64031152313319e-06	0.28613050051212	13	#666666	1.0	0.561253857660438	0.535721793446055	-0.18844963099959	1.7687174130412324	1.86867582297872	1.12831873885737	0.199193671229815
GENE3827X	ucsf_hc.01_1.G217B.11572		glycogen debranching enzyme	HISTO_ZY.Contig518.Fgenesh_histo.6.final_new		I7I48_10466					0.0668913769937059	0.0843755600088694	0.353432473762334	1.05e-07	0.0692581436861027	0.00106702710576907	0.961590933214292	13	#666666	1.0	0.192016097547234	0.178621769734994	-0.0870255661668189	0.5404706616953581	0.49569649906634	0.405006959800322	-0.00893339662097503
GENE3828X	ucsf_hc.01_1.G217B.10784		hypothetical protein			I7I48_06593					0.0125411369570268	0.00690393131678677	0.782242873063282	5.01e-09	0.0114731980035899	4.01492469342664e-07	0.650373271636358	13	#666666	1.0	0.3809510762724	0.413495657398828	-0.038792879541897	1.1248423712433846	1.14059638791574	1.31871569786634	0.0960239728808592
GENE3829X	ucsf_hc.01_1.G217B.00792		calcium transporter	HISTO_BP.Contig457.Fgenesh_Aspergillus.216.final_new		I7I48_03924					0.0260501951027731	0.0890697610355892	0.687724908317098	1.74e-11	0.00329082026776008	9.40287831619735e-07	0.228681200504091	13	#666666	1.0	0.456217605945161	0.347013457813798	-0.07709342325147	1.763776913096477	1.76918334908935	1.84283269644665	0.304188904114126
GENE3830X	ucsf_hc.01_1.G217B.08407	IST2	transmembrane protein	HISTO_ZE.Contig158.eannot.1412.final_new		I7I48_02033					0.14481110264122	0.00108693875666146	0.406263238548075	3.72e-16	0.00177104791043591	2.0229243060576e-12	0.200824613520519	13	#666666	1.0	0.132231198801251	0.304523817616512	-0.0657775306289006	1.74097866065316	1.26915346954142	1.44159412099168	0.126356382712759
GENE3831X	ucsf_hc.01_1.G217B.07007		no significant blast hit	HISTO_KF.Contig597-snap.116.final_new	near LTR block	I7I48_02673					0.951460697808141	0.0197551305126172	0.200595496317201	6.73e-11	0.00173874495399581	3.44744065083838e-07	0.292819880171011	13	#666666	1.0	0.0122493342079628	0.381913187916694	-0.192590304178369	1.6605568289211539	1.81864483758858	1.63827541320785	0.230012767751413
GENE3832X	ucsf_hc.01_1.G217B.05818		hypothetical protein	HISTO_HS.Contig68.Fgenesh_histo.32.final_new	near LTR block	I7I48_07360					0.829368210020264	0.45529237733615	0.0188238935453711	2.15e-01	0.195878070843657	0.00739987566961057	0.0510529070327273	13	#666666	1.0	-0.0474203896134648	-0.153190259679677	-0.437608729396775	0.22925135998195378	0.586440120499504	0.612671391547796	0.454159526312662
GENE3833X	ucsf_hc.01_1.G217B.05886		hypothetical protein			I7I48_07290					0.103166082344127	0.919342011157365	0.0319133120127698	7.25e-01	1.0	0.154839809930196	0.141702940152243	13	#666666	1.0	-0.304165295030956	-0.0208844013952347	-0.360476287697299	0.09613668353852599		0.30267066511557	0.348493094804833
GENE3834X	ucsf_hc.01_1.G217B.05581		hypothetical protein			I7I48_05005					0.74575270715303	0.190142462744026	0.121432270156065	4.70e-03	1.0	0.139354572620235	0.749419063715969	13	#666666	1.0	0.0746858593898048	-0.28966596490724	-0.297929885184104	0.6193943056493081		0.34746681349546	0.0998419752471187
GENE3835X	ucsf_hc.01_1.G217B.05559		hypothetical protein	HISTO_GY.Contig460.Fgenesh_Neurospora.137.final_new		I7I48_05027					0.738443694043194	0.0108465736839915	0.00171958023148471	2.42e-05	0.0168151448529613	0.0204285468121939	0.783286862337667	13	#666666	1.0	0.0468104055427432	-0.348343650721571	-0.39543307472965	0.4522920088769548	1.01642811166059	0.356278220190945	0.0566762442522899
GENE3836X	ucsf_hc.01_1.G217B.03578		hypothetical protein			I7I48_04742					0.274416961533618	0.0505644770519699	0.0125102411714354	3.69e-05	0.0011620641893347	0.0139488922947421	0.444081212741649	13	#666666	1.0	-0.173509058848045	-0.315809460209702	-0.366784967463479	0.6236216253547947	2.0007748187915	0.421906464389357	-0.157189540126027
GENE3837X	ucsf_hc.01_1.G217B.08398		hypothetical protein	HISTO_ZE.Contig158.Fgenesh_histo.17.final_new	near LTR block	I7I48_02043					0.0501387400261628	0.00154631101643428	6.93182313285175e-05	9.02e-05	1.0	0.000763456578071233	0.126109316692234	13	#666666	1.0	-0.224134222186241	-0.398346520607824	-0.481072657496284	0.7806149483692714		0.450141471405895	-0.218655200790552
GENE3838X	ucsf_hc.01_1.G217B.05440		hypothetical protein			I7I48_05146					0.126451086278074	0.00780262883229894	0.000367225578596544	1.75e-03	1.0	0.139140523542286	0.24039578794883	13	#666666	1.0	-0.157657106745275	-0.288725310204708	-0.371235562245071	0.47460803527972584		0.158803541972402	-0.154239147289509
GENE3839X	ucsf_hc.01_1.G217B.07779		SRR1 superfamily domain-containing protein	HISTO_LG.Contig392.Fgenesh_histo.123.final_new		I7I48_03758					0.223706149102743	0.0780070944706848	0.00144561030125992	4.35e-07	0.216502407006673	0.0480335128644526	0.207900011263302	13	#666666	1.0	-0.0917968384761858	-0.132362240748405	-0.230743082505878	0.3860428618239381	0.380637249669632	0.150755747413309	-0.114774626791648
GENE3840X	ucsf_hc.01_1.G217B.09580		DUF2838 superfamily domain-containing protein	HISTO_ZL.Contig1161c.eannot.1477.final_new		I7I48_09565					0.484308025934072	0.19842847595745	0.128445767890093	6.28e-04	0.228496501896999	0.294930352743039	0.908069409725048	13	#666666	1.0	-0.0888156593209386	-0.156807631633319	-0.164344490742084	0.33249961805985173	0.290459698229068	0.128890852752496	-0.0222855629545906
GENE3841X	ucsf_hc.01_1.G217B.02472		metallopeptidase MepB	HISTO_DM.Contig93.eannot.1621.final_new	near LTR block	I7I48_07382					0.684438399367872	0.735195818600461	1.52745069498146e-05	1.97e-10	0.00400334746197047	0.00300183748262367	0.152909947264503	13	#666666	1.0	-0.0530380215443476	0.0410760117563767	-0.546068984018038	0.6021542469498667	1.06841455672477	0.318584870950061	-0.174890873333085
GENE3842X	ucsf_hc.01_1.G217B.04945		hypothetical protein		near LTR block	I7I48_10758					0.623393999327445	0.789266220632121	0.000727047428877256	5.56e-04	1.0	0.0141890619213629	0.45369303769268	13	#666666	1.0	0.0809413612387058	-0.046352421283792	-0.550689877500698	0.6495398854663867		0.433709797539594	-0.158278007089906
GENE3843X	ucsf_hc.01_1.G217B.11372		hypothetical protein			I7I48_03084					0.76222443551601	0.694221173986314	0.0963251954999694	9.86e-07	0.0105035046712744	0.0326910503367948	0.945675553551541	13	#666666	1.0	0.202639692718718	-0.266816622807428	-0.999700012036235	2.3484285626914	3.90252037420619	1.42889520721738	-0.0640200631637633
GENE3844X	ucsf_hc.01_1.G217B.00271		hypothetical protein	HISTO_AL.Contig317-snap.133.final_new	near LTR block	I7I48_01135					0.0405651248263297	0.00782740848211243	1.37064871172497e-08	1.76e-04	0.00110858985531385	5.31170199958808e-06	0.489249934352313	13	#666666	1.0	-0.146925251595476	-0.19689546193681	-0.560338968172463	0.9248495991711642	1.66675592125764	0.398921203130808	-0.0596403012404423
GENE3845X	ucsf_hc.01_1.G217B.00932		C6 transcription factor	HISTO_BP.Contig457.Fgenesh_Neurospora.166.final_new		I7I48_04065					0.8567195862071	0.825969135451731	0.0626407401301164	2.65e-12	0.000788804099757066	8.48989690212393e-05	0.755132906559553	13	#666666	1.0	0.0499615555127519	0.0595053470956763	-0.425708270226777	1.820081696214376	2.29341508611102	1.4234707864046	-0.113993019743107
GENE3846X	ucsf_hc.01_1.G217B.07013		IBR domain-containing protein	HISTO_KF.Contig601.Fgenesh_Aspergillus.60.final_new	near LTR block	I7I48_02262					0.530631485875132	0.384163716518345	0.000481575869480551	4.30e-09	0.00096680306137456	9.11811728413972e-11	0.996951264820245	13	#666666	1.0	-0.0565470393771985	-0.0757832351609924	-0.300092024253548	1.178726936965361	1.92745250542872	1.23022960160174	0.000690725742204634
GENE3847X	ucsf_hc.01_1.G217B.05846		hypothetical protein		near LTR block	I7I48_07330					0.247340646880299	0.412348188361142	0.0770308752664962	2.53e-17	0.00119704015054999	0.000366365079952529	0.903250407444488	13	#666666	1.0	-0.429334642493261	-0.304405395689437	-0.587366534470897	3.1457070787945023	3.80472081347298	1.72529118038225	-0.066641981836753
GENE3848X	ucsf_hc.01_1.G217B.07075		hypothetical protein			I7I48_02327					0.02312640425104	0.0136559473783386	0.000446482194527968	8.89e-07	0.000562506426574416	6.99652911456687e-09	0.298198149696985	13	#666666	1.0	-0.198727614436897	-0.203038021355072	-0.295637234509102	0.9100420555929064	1.5144185956705	0.685333006189405	-0.0976126234385655
GENE3849X	ucsf_hc.01_1.G217B.06918		hypothetical protein	HISTO_KF.Contig597-snap.62.final_new		I7I48_02583					0.0360624052412567	0.0760841823676647	1.54275191280963e-05	6.25e-06	0.00877438167514439	7.28368180024473e-07	0.0877855937278708	13	#666666	1.0	-0.20832048851295	-0.171717314060742	-0.464235412864376	0.7447364771722059	0.899410312411648	0.687271782259134	-0.20102407821367
GENE3850X	ucsf_hc.01_1.G217B.00241		hypothetical protein			I7I48_01165					0.0576930818752192	0.408396885183881	0.0096087697355422	4.31e-08	0.342736008654844	0.0074379377860863	0.962685272040224	13	#666666	1.0	-0.309575806882557	-0.135220738337959	-0.389204438984069	0.9052532593095285	0.519999862699764	0.452150749354396	-0.0123053223166836
GENE3851X	ucsf_hc.01_1.G217B.02360		GPI anchored cell wall protein, putative	HISTO_DM.Contig93.Fgenesh_Aspergillus.190.final_new		I7I48_07495					0.651406090011665	0.725722134170427	0.103975533679041	1.98e-04	0.22231596178975	0.00704899378714076	0.945675553551541	13	#666666	1.0	-0.0788760568449742	0.0607117204789334	-0.238300093188287	0.6617412363083318	0.554471035071877	0.485532761935722	0.0182525473648854
GENE3852X	ucsf_hc.01_1.G217B.08215		hypothetical protein	HISTO_ZE.Contig149.Fgenesh_Aspergillus.52.final_new		I7I48_02226					0.757590516595406	0.707809512919099	0.000195002769466937	5.49e-09	1.0	8.38991053830126e-07	0.914318302752323	13	#666666	1.0	-0.0448573094017184	-0.0529414232174523	-0.51756350459789	1.290984390966735		1.02035307877187	0.0231858425522069
GENE3853X	ucsf_hc.01_1.G217B.06421		sigma-70 region 2 family protein	HISTO_JG.Contig206-snap.53.final_new		I7I48_05574					0.876466460172675	0.687199585992146	0.0239024034219716	9.19e-11	0.0928410988917275	0.00576705317016652	0.802815821371908	13	#666666	1.0	-0.0184869144774229	-0.0452427118507135	-0.217581422237499	0.7143939731282549	0.55670769552066	0.322822061847476	-0.039081072405172
GENE3854X	ucsf_hc.01_1.G217B.01234		F-box domain-containing protein	HISTO_BP.Contig459.Fgenesh_Aspergillus.122.final_new		I7I48_04367	Ryp1_ChIP	Ryp2_ChIP	Ryp3_ChIP		0.255969358194867	0.149769481121175	0.00119604167847402	1.84e-15	0.0674216549821907	0.000103175122762798	0.12410434068369	13	#666666	1.0	-0.1170759830304	-0.147250641908401	-0.323666560411255	0.8811430828008177	0.799904198414716	0.470784504791666	-0.187950192482864
GENE3855X	ucsf_hc.01_1.G217B.03915		golgi complex component	HISTO_FE.Contig19.fgenesh_plus.16.final_new	near LTR block	I7I48_08879					0.984872292959589	0.766833218341566	0.44458864127728	3.30e-02	0.565426407741889	0.0445563530528465	0.831810810378617	13	#666666	1.0	-0.00239080691943627	-0.0323334983690264	-0.0680648294208837	0.17962591895233523	0.161174555158623	0.202971873142224	0.0304795568845719
GENE3856X	ucsf_hc.01_1.G217B.00030		hypothetical protein	HISTO_AAR.Contig2.Fgenesh_histo.2.final_new	near LTR block	I7I48_01077					0.302313379648176	0.113707721642923	0.00497386062841177	3.32e-04	1.0	2.7300168339353e-05	0.446260932967474	13	#666666	1.0	-0.214575681255282	-0.333942062352043	-0.562740324534982	1.1359648753883416		1.27043869184723	0.198334363945939
GENE3857X	ucsf_hc.01_1.G217B.06327		nucleoside-diphosphate-sugar epimerase	HISTO_JF.Contig157.fgenesh_plus.15.final_new	near LTR block	I7I48_01021					0.0507059981802605	0.00251171422923046	0.0350179113316669	1.17e-16	0.00166309008424786	3.81458274460435e-09	0.733392479928495	13	#666666	1.0	-0.279543003864745	-0.434506488996463	-0.268506086948559	1.3918495217101703	1.12167048260515	1.43547782618327	-0.0617407810503749
GENE3858X	ucsf_hc.01_1.G217B.01526		hypothetical protein	HISTO_DA.Contig93.Fgenesh_histo.306.final_new		I7I48_08640					0.687111509375018	0.448923083279518	0.000193993553104494	1.03e-06	0.0339942221755066	3.39066437877458e-08	0.466420909237333	13	#666666	1.0	-0.0522288704502554	0.0898297583993237	-0.450275979559279	0.6386960414875333	0.629890734658074	0.95146937082308	-0.102057548603693
GENE3859X	ucsf_hc.01_1.G217B.05979		dopa 4,5-dioxygenase family domain-containing protein	HISTO_HS.Contig68.eannot.1970.final_new		I7I48_07196					0.403636420553903	0.592969217416512	0.00504437688874864	5.74e-12	0.0370856692463194	7.63202935606674e-07	0.846297877525513	13	#666666	1.0	0.159469229503122	-0.0964584592943867	-0.471451078475008	1.0110511427961915	0.616968204145848	1.01885351628265	0.0441962745196385
GENE3860X	ucsf_hc.01_1.G217B.08629		sucrose cleavage family protein	HISTO_ZL.Contig1131.Fgenesh_Aspergillus.222.final_new		I7I48_09968					0.864877920284187	0.625344981737778	0.06322646612088	1.15e-03	0.123200458678176	3.02655914473302e-06	0.0413252508045499	13	#666666	1.0	0.0190828653565394	-0.0511950780298775	0.161480936617012	0.44481689409918573	0.446367459726701	0.70417199964658	0.259887528603427
GENE3861X	ucsf_hc.01_1.G217B.07131		hypothetical protein			I7I48_02387					0.524979698081287	0.993736745591045	0.329467207965501	1.37e-02	0.0408113381307627	0.000279964013050387	0.509835451011755	13	#666666	1.0	0.259685047798526	0.00334622964335896	0.33257016149029	1.1593667895564093	2.00302223925823	2.5854783559767	0.385807810861038
GENE3862X	ucsf_hc.01_1.G217B.08408		N-acetyltransferase	HISTO_ZE.Contig158.eannot.1414.final_new	near LTR block	I7I48_02032					0.669202052850338	0.00275406991687383	6.92315975279261e-05	3.14e-01	0.236722660427558	3.18506706167384e-06	0.0835556852242106	13	#666666	1.0	0.0477309500501333	-0.341130952155106	0.417792553848471	0.17416146579629196	0.496330595578153	0.752671624172267	0.234483269433587
GENE3863X	ucsf_hc.01_1.G217B.09309		hypothetical protein		near LTR block	I7I48_09294					0.323143087780742	0.415819807545289	0.0756848831025485	1.84e-01	0.0406139528137544	0.000783978696403199	0.126496555084189	13	#666666	1.0	0.304546064103645	0.256065852534328	0.469407698883118	0.4671657274321949	1.83885019481616	1.67959569027938	0.625149017305775
GENE3864X	ucsf_hc.01_1.G217B.07562	STE4	small G-beta protein GPB	HISTO_LF.Contig359-snap.181.final_new		I7I48_00673					0.0741492162480748	0.0497043929663441	0.000424888317862419	1.21e-01	0.0081428915910076	1.43560507918468e-06	0.409979162347223	13	#666666	1.0	0.184177160963308	0.195950411140652	0.356880735616147	0.17688488077190062	0.8713184282438	0.601443376940802	0.0971760977200296
GENE3865X	ucsf_hc.01_1.G217B.07344		hypothetical protein			I7I48_00453					0.546851463437657	0.592298141239052	0.80921179126354	9.36e-01	0.0308055316330984	0.00117790930386969	0.930349252436575	13	#666666	1.0	0.184956910105347	-0.173454594206631	0.0647369827242017	0.03853217330805255	1.69564356085288	1.4006700823175	-0.0464816100919615
GENE3866X	ucsf_hc.01_1.G217B.02501		no significant blast hit	HISTO_DM.Contig933.Fgenesh_histo.135.final_new		I7I48_08059					0.853040674130641	0.855305735157039	0.175585355073634	3.98e-02	0.00259024967711531	4.34608246104522e-05	0.192614480718974	13	#666666	1.0	0.0412835361414157	0.0402091531947404	0.22906131865229	0.350568665543001	1.5386361278376	1.11753230965878	-0.327171881077671
GENE3867X	ucsf_hc.01_1.G217B.06845	ATS1	alpha-tubulin suppressor protein Aats1	HISTO_KF.Contig597.Fgenesh_histo.157.final_new		I7I48_02509					0.843820103732409	0.10076698522289	0.109456097000651	6.37e-01	0.00403598092747534	6.98940135754874e-06	0.806073415549628	13	#666666	1.0	-0.0272224404372725	0.195911699444129	0.169137542127105	-0.06235465857597685	1.17470286352092	0.845764509452649	0.0483661056410956
GENE3868X	ucsf_hc.01_1.G217B.06910		NADPH oxidase regulator NoxR	HISTO_KF.Contig597.fgenesh_plus.57.final_new		I7I48_02574					0.0606368038629647	0.00806248967095031	2.65836170047431e-06	5.02e-01	0.000209281714349943	1.30563852331888e-11	0.539692339572375	13	#666666	1.0	0.184065179747717	0.249521020925981	0.526713890463199	0.09457123103533098	1.79508151471321	1.20102354595371	-0.0667026017251056
GENE3869X	ucsf_hc.01_1.G217B.07185	APG5	autophagy protein 5	HISTO_KF.Contig601.Fgenesh_Aspergillus.20.final_new	near LTR block	I7I48_02441					0.251635277984194	0.282742721348387	0.0696595626199814	1.13e-05	0.000504792811188468	1.3026597375142e-09	0.294580864922462	13	#666666	1.0	-0.105181335285562	-0.0955514742087189	0.146180987637059	0.5276847398134255	1.7548853904358	1.03278253997672	0.113974995591048
GENE3870X	ucsf_hc.01_1.G217B.02287		high affinity nicotinic acid plasma membrane permease	HISTO_DM.Contig93.Fgenesh_Aspergillus.114.final_new		I7I48_07569					0.830127224038524	0.23539397005514	0.168243567938578	3.90e-02	0.114816444043333	4.68123589924518e-06	0.729679593893632	13	#666666	1.0	0.024136059959881	0.114769343844723	0.121668130359518	0.18382911970030255	0.693720732811826	0.556018159796932	0.0445924650389822
GENE3871X	ucsf_hc.01_1.G217B.03366		F-box domain-containing protein	HISTO_EA.Contig33.Fgenesh_histo.28.final_new		I7I48_04529					0.00222075206166091	0.0304451158289796	0.489508199580524	3.11e-08	0.00016174199259891	2.07419877836114e-10	0.896898092686727	13	#666666	1.0	0.356126751899055	0.239433516905708	-0.0690221408122653	0.9587964146547938	2.69223921894076	1.83947469909084	-0.0252704370670038
GENE3872X	ucsf_hc.01_1.G217B.07158		hypothetical protein	HISTO_KF.Contig601-snap.70.final_new		I7I48_02414					0.017459259486043	0.0473870507019079	5.68383947190627e-07	3.89e-07	0.00604202969241041	1.18799062678457e-08	0.422048457195999	13	#666666	1.0	0.237122697658323	0.193584916115799	0.569168296615952	0.7772862366419315	1.06396141415828	0.898139324176351	-0.0936392686678778
GENE3873X	ucsf_hc.01_1.G217B.02939		guanine nucleotide-binding protein	HISTO_DM.Contig940.eannot.1260.final_new		I7I48_08110					0.0119096655649087	0.000957915367105272	1.20816450864874e-05	5.12e-08	0.0365879157198122	1.70860213477728e-07	0.485106131138192	13	#666666	1.0	0.233480494079073	0.320148649612259	0.421781417110569	0.6391177923637562	0.754135047948827	0.781233471911665	-0.087403143767836
GENE3874X	ucsf_hc.01_1.G217B.08630		hypothetical protein			I7I48_09967					0.755987000737882	0.374677891562521	0.16259244952582	2.51e-03	0.180620150977504	0.00154632590054489	0.850221611232787	13	#666666	1.0	0.0689643878691952	0.178963049063894	0.241624657727774	0.5075863958541533	0.812418220829253	0.814213209267851	0.0595580382674461
GENE3875X	ucsf_hc.01_1.G217B.08371		hypothetical protein	HISTO_ZE.Contig158.Fgenesh_histo.36.final_new	near LTR block	I7I48_02070					0.00598013420513373	7.63422598781626e-05	0.000549297785834363	6.17e-07	0.000869679999713814	6.72700488984048e-13	0.137658952463425	13	#666666	1.0	0.266367346561786	0.411219125974299	0.314213379071792	1.08200733058292	1.71871373290098	1.75223026537279	0.152732914960159
GENE3876X	ucsf_hc.01_1.G217B.06955		hypothetical protein	HISTO_KF.Contig597-snap.84.final_new		I7I48_02620					0.000550968205320188	8.10045504192322e-05	3.30629779660434e-06	8.28e-06	0.00762856739743376	3.6212406156686e-10	0.0687047907070399	13	#666666	1.0	0.383318927419686	0.456848329387293	0.518808844716794	0.7190635992737107	1.46326060900798	1.41289094250322	0.226116460187348
GENE3877X	ucsf_hc.01_1.G217B.07768		no signficant blast hit	HISTO_LG.Contig392.Fgenesh_histo.99.final_new		I7I48_03769					0.0499711400519314	0.288721122230786	0.292854162791199	8.19e-06	0.00798074930619574	7.29147555533541e-07	0.173049264789196	13	#666666	1.0	0.378032415747988	0.20976912596882	0.180589488242448	1.1496374542776577	1.81422947589119	1.55261238089478	0.299435935076042
GENE3878X	ucsf_hc.01_1.G217B.07656		RNA polymerase Rpb1 C-terminal repeat domain-containing protein	HISTO_LF.Contig359.Fgenesh_histo.87.final_new		I7I48_00769					0.00366102439408352	0.000718603304907098	0.00173087265952951	1.33e-05	0.00111108125355005	6.40218969206355e-07	0.783698366129732	13	#666666	1.0	0.414211951151931	0.49396892293193	0.40382608682347	0.6171373325887607	1.3264884384702	1.05869382459803	0.0541136836991072
GENE3879X	ucsf_hc.01_1.G217B.07854		pathway-specific nitrogen regulator NirA	HISTO_LG.Contig392-snap.90.final_new		I7I48_03682	Ryp1_ChIP	Ryp2_ChIP	Ryp3_ChIP		0.14571861513093	0.0218733750725347	0.109639132555441	1.54e-04	0.0105651768147274	0.000999287318947336	0.909663348166391	13	#666666	1.0	0.233255808086101	0.361744510185511	0.225641809787577	0.45509878712185053	0.832085409520133	0.602306136463973	0.0282897556551021
GENE3880X	ucsf_hc.01_1.G217B.00165	CDC25	cell division control protein	HISTO_AL.Contig317.eannot.1489.final_new		I7I48_01241					0.0119402839295293	0.00227207104603799	0.00320395782590786	1.07e-06	0.00313483573219584	7.19722456218789e-06	0.44826754957551	13	#666666	1.0	0.380377697674518	0.448067315354508	0.40740382760438	0.5138552919389684	1.0035625732871	0.73883404110108	0.125249930201869
GENE3881X	ucsf_hc.01_1.G217B.09337		cystathionine gamma-synthase		near LTR block	I7I48_09322					0.00020005864273959	2.41553908029362e-05	0.00081191375035294	9.86e-04	0.0220033904150512	2.43234205573709e-05	0.0170791821480807	13	#666666	1.0	0.420651948846438	0.499964785788579	0.32580529006608	0.4855420019848949	1.07226006726691	0.56992267543743	0.297430761595262
GENE3882X	ucsf_hc.01_1.G217B.07784		hypothetical protein	HISTO_LG.Contig392.Fgenesh_Aspergillus.76.final_new		I7I48_03753					0.0392848721203572	0.0158191235295788	0.416126856512553	1.09e-04	0.0168739272228236	0.0072312139688034	0.572509870365154	13	#666666	1.0	0.317009265334422	0.37151493896226	0.111104165801395	0.5182116598409112	0.778807122805495	0.422559163515252	0.105687226428369
GENE3883X	ucsf_hc.01_1.G217B.08395		NmrA-like family domain-containing protein	HISTO_ZE.Contig158.eannot.1405.final_new	near LTR block	I7I48_02046					0.637569707643502	0.534777899258865	0.000360766037103796	4.95e-13	0.000136074534433887	7.84337954201538e-10	0.728735050553555	13	#666666	1.0	-0.0728986867093306	0.0923890180965143	0.493039048215412	2.4369169242554807	2.47266443468574	2.08428387845842	-0.0719518826507013
GENE3884X	ucsf_hc.01_1.G217B.06136		hypothetical protein	HISTO_HS.Contig68-snap.181.final_new		I7I48_07039					0.519611041181886	0.213528761763187	0.0376580183192065	1.71e-11	0.00172625742145908	2.89803336045855e-08	0.749348927630033	13	#666666	1.0	0.122218468369899	0.223398068259282	0.330373268791124	1.7625501078505414	2.18056863297399	1.96385260505307	0.0792033289898315
GENE3885X	ucsf_hc.01_1.G217B.11924		GLCD gamma	HISTO_ZZ.Contig127b.Fgenesh_Aspergillus.116.final_new		I7I48_11584					0.62972602211415	0.975299614246882	0.659654310500955	2.32e-04	0.10827613235448	0.0185715617663503	0.959285896669771	13	#666666	1.0	0.0796423381636382	0.00505105047725962	0.0611960088609749	0.3982444674161002	0.500761929737163	0.345051109605634	0.0123952769203539
GENE3886X	ucsf_hc.01_1.G217B.08397		fungal specific transcription factor domain-containing protein	HISTO_ZE.Contig158-snap.86.final_new	near LTR block	I7I48_02044					0.858839689833296	0.125211473435557	0.552278442149939	6.19e-08	1.0	1.53676086200118e-07	0.938527693760774	13	#666666	1.0	0.021703356513088	-0.169433770301159	0.0566550251861031	0.8491672539444005		1.00954028493762	0.0149605696534048
GENE3887X	ucsf_hc.01_1.G217B.02761		phosphotransferase enzyme family protein	HISTO_DM.Contig933.eannot.1645.final_new		I7I48_07798					0.601170593089501	0.11474374455553	0.282560859513993	9.20e-11	0.000166979006821127	1.5356655829517e-10	0.525377942858995	13	#666666	1.0	-0.0631002252975801	-0.182329345355562	0.105430644155004	1.8340611408467213	3.52594258719281	1.98244731403828	0.101660680673971
GENE3888X	ucsf_hc.01_1.G217B.02502		hypothetical protein			I7I48_08058					0.997207473880828	0.890552001442674	0.884431965752758	7.61e-02	0.338326888408676	0.277957315353381	0.578984505556333	13	#666666	1.0	-0.00200750406226419	-0.0877983158580526	-0.0744528175991702	0.6813341864662259	0.883098934206198	0.75506928048596	-0.492475785171572
GENE3889X	ucsf_hc.01_1.G217B.07828		hypothetical protein			I7I48_03707					0.528185949318628	0.853061994105621	0.745036570728079	1.15e-02	1.0	0.00559960010393665	0.370557410457742	13	#666666	1.0	0.148392513286317	0.0478563521146425	-0.0676129826620306	0.5645007523010753		0.772731770791574	-0.277900025743577
GENE3890X	ucsf_hc.01_1.G217B.08455		WD40 repeat-containing protein	HISTO_ZH.Contig107.Fgenesh_histo.27.final_new	near LTR block	I7I48_10549					0.815169763615575	0.245483109740569	0.129422671530456	2.15e-01	0.888833793278997	3.8751300097531e-05	0.589788208307975	13	#666666	1.0	0.0381525776878107	0.167427943089252	0.191938854791011	0.26865488051099595	0.048840268867882	0.830630193480975	-0.110726919024139
GENE3891X	ucsf_hc.01_1.G217B.06906		RING-7 finger domain-containing protein	HISTO_KF.Contig597.Fgenesh_histo.81.final_new		I7I48_02570					0.0651583880281815	0.0337996405122001	9.71463122104269e-05	2.11e-03	0.605479442468396	1.49641024133126e-08	0.532514768102003	13	#666666	1.0	0.247006392335901	0.265651052070472	0.537412172951559	0.4053122982929387	0.123300338767942	0.970866743027852	-0.0935124788679982
GENE3892X	ucsf_hc.01_1.G217B.08220		ubiquitin fusion degradation protein	HISTO_ZE.Contig149-snap.33.final_new		I7I48_02221					0.916220866755415	0.0239086019761553	6.2418531852241e-06	9.91e-02	0.928000470649806	1.02794550619881e-08	0.724471669307865	13	#666666	1.0	0.0126579833758891	0.229595298245347	0.515096685236539	0.2806475747480866	0.0283094213148321	0.948984990059589	-0.0478458375318294
GENE3893X	ucsf_hc.01_1.G217B.00669	SMP2	nuclear elongation and deformation protein	HISTO_AZ.Contig47.eannot.1692.final_new	near LTR block	I7I48_00356					0.828666702785646	0.902691008248774	0.0883274872153579	2.07e-06	0.540386043964162	0.000206969720451541	0.343606155321567	13	#666666	1.0	-0.0212988158526057	-0.0115995375276601	0.132761583055504	0.2964408951490303	0.140538725940039	0.336095289127512	-0.0929095848802639
GENE3894X	ucsf_hc.01_1.G217B.10606	DFG5	glycosyl hydrolase	HISTO_ZT.Contig174.Fgenesh_Aspergillus.6.final_new	near LTR block	I7I48_05972					0.141052973441483	0.0850992751708218	0.0033174481618819	3.44e-07	0.270320607238087	3.56256192748518e-07	0.953057337235064	13	#666666	1.0	0.220305454647761	0.238919457451789	0.413989867573466	0.6459926205783536	0.282180321052566	0.868376339395981	0.0126930397785987
GENE3895X	ucsf_hc.01_1.G217B.07822		hypothetical protein			I7I48_03713					0.0811981512914789	0.186643906341036	0.644461567968976	1.00e-01	1.0	0.00156810424203323	0.99460353936838	13	#666666	1.0	0.557856700203828	0.426902870133525	0.138499474397896	0.5143996957822621		1.34719955121399	0.00453167164657875
GENE3896X	ucsf_hc.01_1.G217B.06081	SEC73	protein transporter sec73	HISTO_HS.Contig68.Fgenesh_histo.324.final_new		I7I48_07093					0.205649591070154	0.403939014620829	0.585698431751135	5.95e-02	0.302575878840648	0.00270170387702442	0.592879401148411	13	#666666	1.0	0.190981238097462	0.125766571819639	0.0730339672197919	0.18294443612802117	0.259819900246959	0.474204745015786	0.0998751651665799
GENE3897X	ucsf_hc.01_1.G217B.03720		serine/threonine-protein kinase ripk4	HISTO_ER.Contig17.Fgenesh_Neurospora.62.final_new		I7I48_09771					0.0420832588570206	0.0996529989895365	0.440462283478943	8.13e-04	0.0930525018487338	0.000431827825184579	0.626567425325812	13	#666666	1.0	0.394426542040391	0.319336395429123	0.134846222790513	0.6400776914726093	0.550434691441183	0.996013437697554	-0.148905073906905
GENE3898X	ucsf_hc.01_1.G217B.07098		hemolysin-III family protein	HISTO_KF.Contig601.Fgenesh_histo.114.final_new		I7I48_02350					0.0277374954212194	0.000215809095833184	3.3468695116928e-05	3.04e-03	0.0100415424557613	1.96452804086042e-12	0.121672138179939	13	#666666	1.0	0.194459131266007	0.34131917630093	0.384088129335872	0.42554721157502523	0.772889761556394	1.1695948458583	0.144316682314781
GENE3899X	ucsf_hc.01_1.G217B.03559		signal recognition particle protein	HISTO_EA.Contig33.Fgenesh_histo.151.final_new		I7I48_04723					0.0767299670437522	0.0404132348641531	0.0538455078732204	2.80e-02	0.0122667917856647	1.85095208283781e-09	0.884636928751853	13	#666666	1.0	0.29351919193517	0.318255133634725	0.28312978392513	0.23581026672840455	0.964867905370641	1.39044569520279	0.0325731224358474
GENE3900X	ucsf_hc.01_1.G217B.09717	DOK1	sensor histidine kinase/response regulator	HISTO_ZL.Contig1161d.Fgenesh_Neurospora.14.final_new	near LTR block	I7I48_09702					0.000839371221439068	0.0466865516287881	0.000203371360789419	1.10e-01	0.000410425555367964	4.35426503193538e-12	0.0297807437857401	13	#666666	1.0	0.461669527599997	0.259185395893233	0.472242353738753	0.586882522889982	2.29575097961298	3.86889256589785	0.34821362412378
GENE3901X	ucsf_hc.01_1.G217B.03019		hypothetical protein	HISTO_DU.Contig190.Fgenesh_histo.106.final_new		I7I48_12001					0.241651212633635	0.816203947158972	0.0863266745033789	1.97e-01	0.0386381782826118	0.00277694128926238	0.707151693856198	13	#666666	1.0	0.612052418038313	0.140931581502646	0.77302906023061	0.5313880889133721	1.99774082243012	2.09197196327838	-0.274241045665772
GENE3902X	ucsf_hc.01_1.G217B.02573		hypothetical protein	HISTO_DM.Contig933.eannot.1557.final_new		I7I48_07987					0.140147070755279	0.23924827770528	0.0745306774910703	1.63e-01	0.00133089719060202	2.13913980811031e-05	0.0727727164074158	13	#666666	1.0	0.543584424441217	0.411595527197668	0.580785246477109	0.9176094591723041	1.84365370983324	2.96213559100378	-0.907737692305538
GENE3903X	ucsf_hc.01_1.G217B.07148		hypothetical protein	HISTO_KF.Contig601.Fgenesh_Aspergillus.46.final_new		I7I48_02404					0.762409409254362	0.489506343596145	0.0170796865444013	1.04e-01	0.0074348057099711	5.07245644574347e-12	0.49103891038384	13	#666666	1.0	-0.0372875433656272	-0.077456082016174	0.240270292889545	0.2960885448054184	1.39410876896149	1.83761388541165	-0.0912530782021808
GENE3904X	ucsf_hc.01_1.G217B.07455		hydroxyacylglutathione hydrolase, cell morphogenesis protein Las1	HISTO_LF.Contig359.Fgenesh_histo.49.final_new		I7I48_00565	Ryp1_ChIP				0.880119039023455	0.50091175793712	0.420589139718563	9.34e-07	0.217792410074619	7.32661187095674e-06	0.867960540587344	13	#666666	1.0	0.0271389933491388	0.102775847400205	-0.111278045807275	0.6872898706220082	0.293335559211132	0.719519517815739	0.0333684251957944
GENE3905X	ucsf_hc.01_1.G217B.07962		hypothetical protein			I7I48_03573					0.92467307378339	0.804106806481913	0.505904256876116	1.34e-09	0.0725869670175961	2.03452789752189e-06	0.698949991452288	13	#666666	1.0	0.0307621768247912	0.0763263619767307	0.1623882731886	2.3151074409524117	1.67276744070217	2.38085528238387	-0.144032438649667
GENE3906X	ucsf_hc.01_1.G217B.08222		hypothetical protein	HISTO_ZE.Contig149.Fgenesh_Neurospora.65.final_new		I7I48_02219					0.00162985936481523	0.00422325923545951	0.0612557978115535	1.96e-07	0.0679829214895443	2.60454672961157e-10	0.274695951930456	13	#666666	1.0	0.361002942463108	0.317050994899438	-0.184573945440019	1.0599924390327906	0.491143958749329	1.32315888142561	0.131554494934274
GENE3907X	ucsf_hc.01_1.G217B.07862		serine proteinase	HISTO_LG.Contig392.fgenesh_plus.34.final_new		I7I48_03674					0.771691676670455	0.394798441813513	0.620563482782214	1.14e-05	0.555927283211593	0.000944526135068468	0.470270360719011	13	#666666	1.0	0.045243889200183	0.113435337216258	-0.0615733665920608	0.38346700775418113	0.177009153074732	0.434310249200111	0.113936351033651
GENE3908X	ucsf_hc.01_1.G217B.06878		hypothetical protein			I7I48_02542					0.163121232395958	0.145332309716083	0.346563400629891	1.05e-05	0.287248405370666	2.03017563447494e-05	0.206148301841567	13	#666666	1.0	0.525682098953015	0.545466099820897	-0.343987299286409	1.8479305297739201	0.962871590437289	3.16485863621884	0.585973634732253
GENE3909X	ucsf_hc.01_1.G217B.06861	YAK1	protein kinase	HISTO_KF.Contig597.eannot.1409.final_new		I7I48_02525	Ryp1_ChIP				0.320908945892423	0.142061977637358	0.759987000108103	1.19e-01	0.190453072454349	2.44896106194531e-09	0.802815821371908	13	#666666	1.0	0.148188509691134	0.202085685435295	0.04029322786287	0.23117209702551475	0.31938999550405	1.2991351827354	0.0474967099513872
GENE3910X	ucsf_hc.01_1.G217B.08380		IMP-specific 5'-nucleotidase	HISTO_ZE.Contig158.Fgenesh_histo.83.final_new	near LTR block	I7I48_02061					0.768321822647684	0.440817159778683	0.447294183725459	1.38e-01	0.109972721555723	3.68646020231141e-12	0.168809137740817	13	#666666	1.0	0.0314189239406835	0.0717225996606219	-0.0637895942580284	0.19910296128127106	0.431192789038432	1.45868092678882	0.141288696116677
GENE3911X	ucsf_hc.01_1.G217B.07029		hypothetical protein		near LTR block	I7I48_02279					0.0463747317048917	0.0168547636276157	0.0778367162112054	1.39e-02	0.152755107739501	4.51864119519049e-10	0.73727303250672	13	#666666	1.0	0.200154585279411	0.238310414160427	-0.158528603675124	0.3844137650668849	0.374656098513869	1.10021564900611	0.0425903211949317
GENE3912X	ucsf_hc.01_1.G217B.06921		hypothetical protein	HISTO_KF.Contig597.eannot.1394.final_new		I7I48_02586					0.0169579126041928	0.00699260512548892	0.456124349611304	9.02e-03	0.0173359660344271	1.43641486124604e-11	0.0732326542252416	13	#666666	1.0	0.285663230616073	0.323645409477562	0.0782413124702668	0.5375320101830586	0.720475242308954	1.8311198140069	0.22456912682466
GENE3913X	ucsf_hc.01_1.G217B.08372		activating signal cointegrator 1 complex subunit 3	HISTO_ZE.Contig158.Fgenesh_Aspergillus.54.final_new	near LTR block	I7I48_02069					0.203299441053067	0.00765894272494072	0.115113237459241	8.27e-05	0.534192147198394	1.68665327727312e-10	0.899499040212039	13	#666666	1.0	0.125511821238458	0.258954898307334	-0.135709704276052	0.5774980806208013	0.162226447717974	1.16278825105104	0.0177683337824162
GENE3914X	ucsf_hc.01_1.G217B.05790		tRNA a64-2'-O-ribosylphosphate transferase	HISTO_GY.Contig471.genewise.23.final_new	near LTR block	I7I48_05220					0.0619413070042483	0.000472799093871615	0.790852205135461	2.05e-04	0.602687071409551	2.17336901761539e-10	0.752212014857307	13	#666666	1.0	0.184905723219885	0.372525358412109	0.0238720373666146	0.5277935542465613	0.168976106238518	1.38164554116745	-0.0447794562023685
GENE3915X	ucsf_hc.01_1.G217B.07008		hypothetical protein	HISTO_KF.Contig597.Fgenesh_Aspergillus.134.final_new	near LTR block	I7I48_02674					0.115510705571574	0.000313337508611549	0.00212157711125056	3.05e-04	0.161559101182307	3.51099740489478e-09	0.0313953731740447	13	#666666	1.0	0.172341978782647	0.426096975316179	-0.327100442381221	0.612500614168166	0.33939799603916	1.08245320036899	0.261118460852762
GENE3916X	ucsf_hc.01_1.G217B.11221		rheb small monomeric GTPase RhbA	HISTO_ZU.Contig65.eannot.2040.final_new	near LTR block	I7I48_02931					0.016527053493291	0.000501387804046092	0.0427019671668115	9.71e-04	0.198823203010662	3.3406582246661e-09	0.167780024754576	13	#666666	1.0	0.27344408896778	0.400848641605297	-0.197095967662152	0.34428750284276394	0.308677420972245	0.91638090689383	0.16558780896896
GENE3917X	ucsf_hc.01_1.G217B.06485		high affinity methionine permease	HISTO_JG.Contig206.Fgenesh_histo.126.final_new		I7I48_05509					0.0536254332463976	0.00280585330713123	0.331224651758511	4.13e-05	0.651996609623816	8.86632993007624e-07	0.0557580511473033	13	#666666	1.0	0.26610434631491	0.425124639153157	-0.121547606081283	0.6080628105984385	0.150708198488096	1.1513643285646	0.339336656902684
GENE3918X	ucsf_hc.01_1.G217B.07162		hypothetical protein			I7I48_02418					0.0374789652823091	0.529518466539433	0.0100538759608794	8.27e-01	1.0	2.27815994353045e-05	0.0867378125604601	13	#666666	1.0	-0.400170343659886	-0.121626973470209	-0.452933349741878	0.07199133420141882		1.16540999847552	-0.421764053080987
GENE3919X	ucsf_hc.01_1.G217B.06890		hypothetical protein	HISTO_KF.Contig597.Fgenesh_histo.56.final_new		I7I48_02554					0.0322641573062576	0.0275042240967912	0.00953476421908002	9.62e-01	1.0	5.72486054653059e-07	0.00474003415461672	13	#666666	1.0	-0.365883880190625	-0.380894952166182	-0.404351416398127	0.012954767538156811		1.31895983300286	-0.627118628693113
GENE3920X	ucsf_hc.01_1.G217B.00616		C6 zinc finger domain-containing protein	HISTO_AZ.Contig47.Fgenesh_histo.82.final_new		I7I48_00303					0.867306400284095	0.271015474354967	0.354354359679629	6.54e-01	0.77166534071704	0.000259785772121363	0.37024035962254	13	#666666	1.0	-0.037386545902474	-0.224365163185686	-0.162912794330308	0.06758819392150034	-0.101167158870926	0.956465981335452	-0.237869276573125
GENE3921X	ucsf_hc.01_1.G217B.09345		hypothetical protein	HISTO_ZL.Contig1161b.Fgenesh_Aspergillus.82.final_new		I7I48_09330					0.657122105780317	0.0747304282810612	0.0641996074129936	1.04e-04	0.78326213710722	0.000412439959820628	0.37333268938379	13	#666666	1.0	-0.0760762682015867	-0.285061098950462	-0.264871177116134	0.4463680991187513	0.0838736662177935	0.657398781005291	-0.176025448687078
GENE3922X	ucsf_hc.01_1.G217B.06977		hypothetical protein	HISTO_KF.Contig597-snap.96.final_new		I7I48_02643					0.0253671963162092	0.0379769718192013	5.33499407598625e-06	7.95e-04	0.324811373948686	4.52404163424906e-11	0.711653901234392	13	#666666	1.0	-0.172412349302372	-0.156234769753116	-0.387324212480159	0.5238120288989083	0.296415656908787	1.1205073228265	-0.0392226554304544
GENE3923X	ucsf_hc.01_1.G217B.00092		DHHC zinc finger membrane protein	HISTO_AL.Contig317.eannot.1569.final_new		I7I48_01314					0.327983776996339	0.0280543148239619	0.83679885848271	6.56e-02	0.805111012284104	3.8980279693513e-06	0.327414111500228	13	#666666	1.0	-0.0787228407632155	-0.170496480251876	0.0148194667499837	0.21770493120354753	0.060253860777717	0.428966324527948	-0.0876453794014225
GENE3924X	ucsf_hc.01_1.G217B.07108	ALG10	alpha-1,2 glucosyltransferase alg10	HISTO_KF.Contig601.Fgenesh_histo.8.final_new		I7I48_02360					0.00374212671306029	0.200903800656205	0.237118983387328	3.05e-03	0.937301943765906	2.32441737264875e-06	0.0564473363519501	13	#666666	1.0	-0.291319943160906	-0.118343064617122	0.0987904108185278	0.33657488099751875	0.0227049524229557	0.576156049394528	-0.210112323073942
GENE3925X	ucsf_hc.01_1.G217B.08276	ROG1	lipase/serine esterase			I7I48_02165					0.0308704698795403	0.0601008509600741	0.00670684285331244	3.72e-02	0.964701404655404	5.47803153762641e-10	0.0521136009722837	13	#666666	1.0	-0.21611193292516	-0.175231401095942	0.253977546371921	0.3671102092665129	-0.0105591015403892	0.947128703188235	-0.201187908980052
GENE3926X	ucsf_hc.01_1.G217B.04904		T-cell reactive protein	HISTO_GL.Contig296.eannot.1355.final_new		I7I48_10717					0.0293957167314707	0.64331690622664	0.813732430943444	4.14e-02	0.402271000681116	3.73086697322999e-06	0.398883822886398	13	#666666	1.0	-0.511940912918237	0.106097080075061	0.0464769737335056	0.7188556746314297	-0.382546339412123	1.44587599789443	-0.221262059252473
GENE3927X	ucsf_hc.01_1.G217B.10846		hypothetical protein	HISTO_ZT.Contig181.Fgenesh_histo.185.final_new	near LTR block	I7I48_06531					0.713531930777088	0.0552383146471584	0.243464166951645	9.63e-01	1.0	0.00119183515377555	0.894506126262474	13	#666666	1.0	0.0470296093462848	-0.232915322589695	0.119066818173175	0.008769901597843664		0.461615435869279	-0.0257779589363318
GENE3928X	ucsf_hc.01_1.G217B.07064	MAP1	methionine aminopeptidase	HISTO_KF.Contig601.eannot.1323.final_new		I7I48_02316					0.857454662012124	0.0698327433781645	0.251252350186721	6.43e-01	0.269643238399673	3.88149770353865e-05	0.982188671828741	13	#666666	1.0	-0.0215364657133872	-0.179829171257554	0.107109933021388	0.053380887195300375	0.286017715015344	0.452546538872578	-0.00350941496437152
GENE3929X	ucsf_hc.01_1.G217B.12079	FAC1	acetyl-coenzyme A synthetase	HISTO_ZZ.Contig127c.fgenesh_plus.90.final_new		I7I48_11740					0.258867614164301	0.02717763056719	0.0946092082327174	6.82e-01	0.0283405785568939	3.24381842507236e-09	0.0724693756122282	13	#666666	1.0	-0.28728708182105	-0.52129368835582	0.380954478170773	0.06793253925765828	0.61553164196312	2.01823726860026	-0.478874716096982
GENE3930X	ucsf_hc.01_1.G217B.07409		hypothetical protein	HISTO_LF.Contig359.Fgenesh_Aspergillus.217.final_new		I7I48_00519					0.338041050090061	0.624489485525385	0.852392446339364	9.99e-01	1.0	0.0659898148791883	0.578984505556333	13	#666666	1.0	0.965037843758432	-0.589994774624138	-0.183772088300677	-0.0006678152448539774		1.85169607985146	-0.645628749141783
GENE3931X	ucsf_hc.01_1.G217B.01168		cation transport ATPase	HISTO_BP.Contig459.Fgenesh_Neurospora.86.final_new		I7I48_04300					0.0487044624043234	0.0494037501352062	9.39192986493024e-07	5.30e-01	0.250858722546546	6.90436962050131e-06	0.4148585552524	13	#666666	1.0	0.197449073073749	0.189889505688226	-0.582663994009733	0.08132679477652126	0.278458879813035	0.538152891367775	0.0944341324867786
GENE3932X	ucsf_hc.01_1.G217B.04141		membrane protein	HISTO_FE.Contig19.Fgenesh_histo.135.final_new		I7I48_09105					0.17523342299194	0.000515148178829145	1.09162356834044e-06	8.81e-01	0.487519656185813	2.27815994353045e-05	0.895494051861855	13	#666666	1.0	0.135737952796228	0.358281327301418	-0.543406708142365	0.01298953422456885	0.179718497108837	0.436381270544834	0.0178157846064444
GENE3933X	ucsf_hc.01_1.G217B.05427		SNF2 family helicase/ATPase	HISTO_GY.Contig460.eannot.1772.final_new		I7I48_05159					0.706625546766632	0.110181393585014	0.00329687224844223	6.77e-01	0.450841762821859	0.0954692167634199	0.656183797353932	13	#666666	1.0	0.0483052071524268	0.181433841539651	-0.327268874481221	0.04511165259048112	0.187249479920173	0.182928375776458	-0.0659541174671396
GENE3934X	ucsf_hc.01_1.G217B.06362		DUF3445 superfamily domain-containing protein	HISTO_JG.Contig206.Fgenesh_Aspergillus.181.final_new		I7I48_05634					0.00211427686659592	3.17896121306084e-06	7.65717169375949e-07	5.54e-02	0.013040509790943	1.05175354122222e-08	0.134646921074832	13	#666666	1.0	0.321077528216474	0.552005573256741	-0.553000248082379	0.1689186290998364	0.810554436673289	0.787022995918225	0.15561029912432
GENE3935X	ucsf_hc.01_1.G217B.09592		alpha-mannosidase	HISTO_ZL.Contig1161c.eannot.1485.final_new		I7I48_09577					0.417275982555352	0.00766062654107979	0.00168872742371134	3.75e-01	0.160885801864126	0.0102212244464399	0.743495736839059	13	#666666	1.0	0.122142804759083	0.381219767513097	-0.426840737153069	0.11980838010013764	0.427326693903501	0.333338503874521	0.0580585937515599
GENE3936X	ucsf_hc.01_1.G217B.07998	MET12	methylenetetrahydrofolate reductase	HISTO_LG.Contig392.Fgenesh_histo.75.final_new		I7I48_03537					0.0013334985533774	5.86637126960161e-05	4.79863964356631e-05	6.24e-01	0.042092610569114	0.00191757113148777	0.281029851702017	13	#666666	1.0	0.291443787993184	0.37693342363978	-0.352318659141616	-0.02704756361625739	0.586849368840518	0.256344298770372	0.100503775973591
GENE3937X	ucsf_hc.01_1.G217B.02601		hypothetical protein	HISTO_DM.Contig933.eannot.1687.final_new		I7I48_07959					0.145279981569727	0.0846453521859866	0.00892390086439912	9.65e-01	0.0745894439369313	0.00655947773408807	0.909663348166391	13	#666666	1.0	0.214216446273395	0.251990516374414	-0.377153261148992	-0.0064356546840605355	0.641157814131113	0.435486896947201	-0.0263258144668024
GENE3938X	ucsf_hc.01_1.G217B.00485		octanoyltransferase	HISTO_AZ.Contig47.Fgenesh_Aspergillus.176.final_new		I7I48_00172					0.0310139356652945	0.952190113978493	0.0237713760619496	9.76e-01	0.396742578754554	0.0603169443294708	0.517062894091646	13	#666666	1.0	0.188311785038463	-0.00573900720067044	-0.180390950296156	0.0029804686392009717	0.232867204614976	0.171200288938745	0.0738148912372463
GENE3939X	ucsf_hc.01_1.G217B.11732		asparagine synthase	HISTO_ZZ.Contig127a.Fgenesh_histo.112.final_new		I7I48_11388					0.155925301222776	0.35050162445354	0.000151889013692683	3.59e-02	0.0535405759222705	0.000186183530543327	0.968977195624582	13	#666666	1.0	0.159663690897679	0.106881756967574	-0.4605937016144	0.2703254603974581	0.757820198179803	0.557008822909336	-0.0082660023144614
GENE3940X	ucsf_hc.01_1.G217B.10418		hypothetical protein	HISTO_ZT.Contig1128f.Fgenesh_histo.24.final_new	near LTR block	I7I48_05825					0.10797536375946	0.901482965468121	0.0829980463561296	2.77e-02	1.0	0.0175287249137858	0.703468576916747	13	#666666	1.0	0.270191095278483	0.0247173784945964	-0.274773668391874	0.41992681649768343		0.489670941813214	0.0980498974231729
GENE3941X	ucsf_hc.01_1.G217B.06445		protein-tyrosine phosphatase	HISTO_JG.Contig206.fgenesh_plus.21.final_new		I7I48_05550					0.100849171546576	0.0948087276305446	0.00689315221578505	1.90e-04	0.0733542150800008	0.000157476796545844	0.305907974214283	13	#666666	1.0	0.19240352994759	0.191439345591982	-0.299569941441776	0.3435298919730492	0.536650951852389	0.534525772351991	0.145372221312418
GENE3942X	ucsf_hc.01_1.G217B.03083		hypothetical protein	HISTO_DU.Contig190.Fgenesh_histo.7.final_new		I7I48_12065					0.0232526140284625	0.0737668318516317	0.000972516293191261	2.58e-03	0.0113478812336761	1.32724334531055e-07	0.0632526780593354	13	#666666	1.0	0.252443733660802	0.196472791582496	-0.371498119503412	0.44856939259278494	0.753362477499614	0.853049591744592	0.225162386800433
GENE3943X	ucsf_hc.01_1.G217B.06111		1-acylglycerol-3-phosphate acyltransferase	HISTO_HS.Contig68.Fgenesh_histo.22.final_new		I7I48_07063					0.057729970349017	0.953579372148854	3.56115514757861e-06	2.81e-05	0.113455091462912	1.62575621104421e-05	0.145664497592145	13	#666666	1.0	0.19503907089493	-0.00651702192928916	-0.554868546504109	0.39412647120864636	0.4182996475127	0.53593626732434	0.168622601668368
GENE3944X	ucsf_hc.01_1.G217B.03989		hypothetical protein	HISTO_FE.Contig19.Fgenesh_histo.31.final_new		I7I48_08953					0.00126883409777618	0.00012332681243388	3.15285355911985e-05	1.58e-04	0.0718718443099612	1.84409732779043e-08	0.331105882324078	13	#666666	1.0	0.485211339721468	0.573954649776699	-0.582523050771074	0.5091338105843661	0.456894638843142	1.04166194213265	0.149290845137839
GENE3945X	ucsf_hc.01_1.G217B.01566		L-2,4-diaminobutyrate decarboxylase	HISTO_DA.Contig93-snap.82.final_new		I7I48_08599					2.49967920592619e-05	7.06558643768956e-05	0.00356709124421537	8.31e-03	0.262193144482636	7.47139722695894e-08	0.0369344023548221	13	#666666	1.0	0.487963130128212	0.414698757042514	-0.253270458950796	0.2732449960991957	0.266227187050054	0.686518114911157	0.213344130011124
GENE3946X	ucsf_hc.01_1.G217B.06391		streptomycin biosynthesis protein StrI	HISTO_JG.Contig206-snap.37.final_new		I7I48_05605					0.000127691335961117	2.16968938266598e-06	0.00012008116783421	6.99e-03	0.647884657736318	9.85100620385999e-10	0.189154290544613	13	#666666	1.0	0.397996370758651	0.521123460750581	-0.342807870454279	0.2942226713144454	0.132962204405275	0.856888112085086	0.125917703619367
GENE3947X	ucsf_hc.01_1.G217B.01859	AVA2	vacuolar morphogenesis protein AvaB	HISTO_DA.Contig93.Fgenesh_histo.98.final_new	near LTR block	I7I48_08304					0.000667120890962424	0.00012074866814425	0.00243354140509523	1.96e-01	0.485485244453741	1.29849446137244e-07	0.578825929974414	13	#666666	1.0	0.453056818308371	0.499107174837677	-0.333895341057785	0.12619789794129135	0.164615293307678	0.762506704921762	0.07657280858073
GENE3948X	ucsf_hc.01_1.G217B.11524		hypothetical protein	HISTO_ZY.Contig518.Fgenesh_histo.45.final_new	near LTR block	I7I48_10418					0.212934166639508	0.097081788696491	0.113908991363735	4.98e-01	0.621978978184792	6.90218768013936e-05	0.578989264523765	13	#666666	1.0	0.167122519383216	0.212225481181032	-0.185595093973101	-0.10161283752238391	0.137614560629128	0.612431039843909	0.0907152271620255
GENE3949X	ucsf_hc.01_1.G217B.02551	ARE1	GATA transcriptional activator AreA	HISTO_DM.Contig933.Fgenesh_histo.3.final_new	near LTR block	I7I48_08009					0.0149146239173166	0.0300258416843309	0.432457045610514	8.25e-01	0.353135168550443	1.55516332443312e-05	0.468650547101321	13	#666666	1.0	0.531560037742972	0.469380341011222	-0.158308669830263	0.04934215871603267	0.211200752424664	1.05071732186147	0.161995069222927
GENE3950X	ucsf_hc.01_1.G217B.09131		GTPase activating protein	HISTO_ZL.Contig1158.Fgenesh_histo.9.final_new	near LTR block	I7I48_01558					0.0367836774883878	0.148558892759089	0.167370485471984	4.92e-01	0.239284379603181	0.000576638886014247	0.140054865318884	13	#666666	1.0	0.335012295220227	0.230463354723645	-0.202441850300898	0.06295217009040044	0.281339608299442	0.630058188179249	0.267124755553988
GENE3951X	ucsf_hc.01_1.G217B.07171		hypothetical protein	HISTO_KF.Contig601.eannot.1326.final_new	near LTR block	I7I48_02427					0.000380456989187381	0.00034531524731295	7.86444322624026e-05	6.37e-01	0.0797022681962947	2.60454672961157e-10	0.0321316865020736	13	#666666	1.0	0.417580344289625	0.413837541866373	-0.455770858210048	0.09148960805056107	0.647783918544149	1.45033925033144	0.268464211498012
GENE3952X	ucsf_hc.01_1.G217B.03369		hypothetical protein	HISTO_EA.Contig33-snap.35.final_new		I7I48_04532					0.083961813561797	0.219454751795042	0.0417777169343873	7.56e-01	1.0	0.00174017672684569	0.390960021711898	13	#666666	1.0	0.21566028437043	0.154096288426501	-0.23762109782052	-0.06238836049582248		0.480004560595812	-0.14739131317227
GENE3953X	ucsf_hc.01_1.G217B.00219		hypothetical protein			I7I48_01187					0.480350784876713	0.485322833269312	0.418292575695618	7.98e-01	1.0	0.100063623455366	0.731195764293701	13	#666666	1.0	0.277304008432012	0.276230541248529	-0.290456985298406	0.08644066628392587		0.764544017380082	-0.208916368032418
GENE3954X	ucsf_hc.01_1.G217B.02923		hypothetical protein			I7I48_08126					0.134477271385506	0.0385860295722194	0.00381938095134105	2.69e-01	0.0100415424557613	4.24880482068707e-05	0.958209950605292	13	#666666	1.0	0.288140055514575	0.39484442992193	-0.571040607888847	0.1980759443790675	1.01876324883603	1.14498982294361	-0.0184172969081198
GENE3955X	ucsf_hc.01_1.G217B.04541										0.297358171734491	0.25321028702712	0.00102794802589233	8.36e-01	0.160808867608448	7.01861158284705e-05	0.735836730793258	13	#666666	1.0	0.150590089569999	0.164255517884995	-0.486750294049821	-0.04194590342130488	0.544597627753781	0.750160444852879	-0.0705651625142476
GENE3956X	ucsf_hc.01_1.G217B.00121		HerA helicase domain-containing protein	HISTO_AL.Contig317.Fgenesh_histo.47.final_new	near LTR block	I7I48_01285					0.167457938630849	0.0352147530288666	0.0069915753154372	9.77e-01	1.0	1.2937752789272e-05	0.868637819359911	13	#666666	1.0	0.158788114992094	0.240940216473095	-0.299943058257312	-0.004486603942500822		0.725981612865971	-0.0314371340831041
GENE3957X	ucsf_hc.01_1.G217B.02233		copper-transporting ATPase	HISTO_DM.Contig93.Fgenesh_Aspergillus.14.final_new		I7I48_07624					0.54033501388208	0.35187200688795	0.0869877711495438	9.73e-01	0.912322525359411	1.56998245453653e-05	0.984244922976933	13	#666666	1.0	0.0850087435874043	0.118647030295681	-0.198474561468961	-0.0039414964690517975	0.0305775969224502	0.631804357256241	-0.0038258484538094
GENE3958X	ucsf_hc.01_1.G217B.09791		SMN domain-containing protein	HISTO_ZL.Contig1161e-snap.12.final_new		I7I48_06785					0.106110322177168	0.420315066796663	3.47300917170975e-06	6.60e-01	0.912684146592187	3.15807794750653e-08	0.73771155424488	13	#666666	1.0	0.144380091475204	0.0698777645336808	-0.458722186402578	0.057988256279615645	-0.0288193716100293	0.71049111189525	0.0381641040933243
GENE3959X	ucsf_hc.01_1.G217B.08375		hydrolase	HISTO_ZE.Contig158.Fgenesh_histo.40.final_new	near LTR block	I7I48_02066					0.330691406662039	0.738533690047382	2.7679502787202e-06	1.62e-01	0.893917976268592	4.43514494911707e-12	0.384398492969922	13	#666666	1.0	0.091516775232459	0.0310343697384186	-0.476702745758787	0.19279508826173586	-0.0355294453077706	1.18059573908589	0.0845129308105887
GENE3960X	ucsf_hc.01_1.G217B.07164	RIM8	pH-response regulator protein PalF	HISTO_KF.Contig601.Fgenesh_histo.19.final_new	near LTR block	I7I48_02420	Ryp1_ChIP				0.109785065766778	0.269803136690216	0.168526072283367	5.88e-02	0.13566193007956	1.98671999528334e-11	0.81973776101412	13	#666666	1.0	0.201846149198118	0.131578666665201	-0.149979783052455	-0.309680959948881	0.437006944434167	1.61301907513794	0.0381390516037454
GENE3961X	ucsf_hc.01_1.G217B.07069	ERV14	ER-derived vesicles protein ERV14	HISTO_KF.Contig601.eannot.1348.final_new		I7I48_02321					0.114308108528454	0.86316318324718	0.881299471834919	5.37e-01	0.280464344793391	1.1101319866739e-12	0.309149973258996	13	#666666	1.0	0.12972755013095	0.0151231537470142	-0.0110861939090245	-0.10302057342848117	0.269712982694831	1.29607037631785	0.092720605863212
GENE3962X	ucsf_hc.01_1.G217B.07137		hypothetical protein			I7I48_02393					0.0477979668327986	0.78320753303332	0.809063731088965	8.83e-01	1.0	9.57627673785194e-05	0.537179469209721	13	#666666	1.0	0.430626573110797	-0.0702095820444735	-0.0499645328369469	-0.05504642446456869		1.31108035002261	0.187173779763478
GENE3963X	ucsf_hc.01_1.G217B.08226		ribitol kinase	HISTO_ZE.Contig149.eannot.1249.final_new		I7I48_02215					0.180693303593598	0.0286787516735117	0.666646025558993	5.98e-01	0.945864476728999	6.58755385494092e-11	0.2907886841123	13	#666666	1.0	0.110347044840091	0.170493033828577	-0.0313538735193299	-0.08506852515282276	0.0194016808300796	0.930331876659345	0.0930284634585856
GENE3964X	ucsf_hc.01_1.G217B.07118		hypothetical protein	HISTO_KF.Contig601.Fgenesh_histo.38.final_new		I7I48_02374					0.268267585765106	0.639323362729976	0.546916362669621	9.49e-01	0.980372688464766	4.19677192581494e-09	0.552525347946476	13	#666666	1.0	0.144978314598112	0.064338741168557	-0.0705660593774855	0.011353873701886166	-0.00821851246966876	1.62107918154585	0.105684811329271
GENE3965X	ucsf_hc.01_1.G217B.06922		carboxypeptidase	HISTO_KF.Contig597.eannot.1479.final_new		I7I48_02587					0.891645526344978	0.830665453625151	0.00322972909556799	5.47e-01	0.0770374872413869	1.45328278434468e-11	0.69902423864302	13	#666666	1.0	-0.0178451995936975	0.0253471825647527	-0.312262169437744	-0.06529741734352715	0.511317531384789	1.32867105715772	-0.0539389012644946
GENE3966X	ucsf_hc.01_1.G217B.06868		universal stress protein family domain-containing protein	HISTO_KF.Contig597.eannot.1414.final_new		I7I48_02532					0.596099203870679	0.55770917554208	0.000681916339011133	2.12e-01	0.291899304106922	1.30993945817249e-09	0.849306616155347	13	#666666	1.0	-0.0793206966711981	-0.0820061313570175	-0.461232397398406	0.23628102989124	0.31593837044699	1.3435852296441	-0.0359058800120424
GENE3967X	ucsf_hc.01_1.G217B.08313		cytochrome P450 monooxygenase	HISTO_ZE.Contig158.Fgenesh_Neurospora.2.final_new	near LTR block	I7I48_02128					0.761641054095771	0.035625630499753	3.62273794110892e-07	4.09e-01	0.514288089027603	1.48693741732758e-12	0.560210996981575	13	#666666	1.0	-0.0297956519168636	-0.185610695137131	-0.553486966269502	0.12289245710338513	0.212893112982147	1.74404209039253	-0.0669820415321505
GENE3968X	ucsf_hc.01_1.G217B.06859	EAP30	EAP30 family protein Dot2	HISTO_KF.Contig597.eannot.1464.final_new		I7I48_02523					0.892059066128667	0.313875175475894	0.117549071097835	5.46e-01	0.568778132270297	1.61224473985992e-10	0.842630077206989	13	#666666	1.0	0.0120303574998486	-0.0751857955824962	-0.106586237711176	0.07027428798646322	0.165986608368436	0.905454787752282	0.0208139558473128
GENE3969X	ucsf_hc.01_1.G217B.10984		serine/threonine protein kinase	HISTO_ZU.Contig153f.Fgenesh_Neurospora.2.final_new	near LTR block	I7I48_01071					0.700622485172509	0.00471475718195643	0.171388522718776	2.69e-03	0.03825796375793	9.26479644454404e-07	0.498568839535755	13	#666666	1.0	0.0701281396030184	0.468823026164477	-0.198825389460998	0.36388366963674	0.704739866990774	0.962211200509455	0.13468978779119
GENE3970X	ucsf_hc.01_1.G217B.08373	NIT10	SNARE Ykt6	HISTO_ZE.Contig158.Fgenesh_Aspergillus.56.final_new	near LTR block	I7I48_02068					0.0864899385115406	0.00502540983065279	0.107298311816473	2.48e-04	0.0180692268298223	3.39960717335005e-12	0.051441803072596	13	#666666	1.0	0.136868932674476	0.217867526984731	-0.111820902897417	0.41651008583109045	0.681268160728989	0.98265100497041	0.161370109509761
GENE3971X	ucsf_hc.01_1.G217B.02469		DUF2241 superfamily domain-containing protein	HISTO_DM.Contig93.genewise.118.final_new	near LTR block	I7I48_07385					0.596791810358352	0.745630688491809	0.188967532836027	2.24e-03	1.0	0.0013800102904841	0.719913202116057	13	#666666	1.0	0.324373303462528	0.206353399738842	-0.756293005009044	1.2192374905782692		3.23291647322217	0.305845688142774
GENE3972X	ucsf_hc.01_1.G217B.10746		alpha,alpha-trehalase	HISTO_ZT.Contig181.Fgenesh_histo.29.final_new		I7I48_06631					0.346115160503797	0.525898439462811	0.0748184470351942	4.49e-03	0.001151070084927	8.15741055232105e-06	0.579333427572733	13	#666666	1.0	0.155428012162857	0.105969460325966	-0.263290462814084	0.45970983234101825	1.5577712007707	1.06624746700375	0.121000464299644
GENE3973X	ucsf_hc.01_1.G217B.07727		beta-galactosidase/beta-glucuronidase	HISTO_LG.Contig392.Fgenesh_histo.24.final_new		I7I48_03810					0.04158979982522	0.321632675059675	0.0012375043039852	2.77e-04	1.0	4.75992169433078e-07	0.625155506963344	13	#666666	1.0	0.249926461059957	0.12413524056447	-0.406105652376343	0.4779939658982175		1.01472456059902	0.0845038865496504
GENE3974X	ucsf_hc.01_1.G217B.03680		DUF396 domain-containing protein	HISTO_ER.Contig17.eannot.1305.final_new	near LTR block	I7I48_09812					0.0361321909979726	0.298496999394882	0.0397309378226286	2.15e-01	0.130369017533725	1.28127249754665e-05	0.36231439747028	13	#666666	1.0	0.195277514122743	0.0963872963830603	-0.173572488005738	0.13372028687058937	0.494090162120099	0.535535427101768	0.105694656968517
GENE3975X	ucsf_hc.01_1.G217B.01622		hypothetical protein			I7I48_08544					0.00137602500419207	0.000440978941435774	0.0935121333034825	3.12e-01	0.0166881839311228	8.85886734744503e-09	0.117709634822581	13	#666666	1.0	0.461609597827576	0.51764442746045	-0.213396044497956	0.2747665910810059	1.52373043034933	1.72025065371202	0.274192271235341
GENE3976X	ucsf_hc.01_1.G217B.07182		hypothetical protein	HISTO_KF.Contig601.Fgenesh_histo.54.final_new	near LTR block	I7I48_02438					0.0204801498904803	0.00491041318791817	0.00164170932789361	4.64e-02	1.0	1.42953754810794e-07	0.00287469425102723	13	#666666	1.0	0.369432130185398	0.454528643640733	-0.518674401439812	0.4206569595674773		1.53052688666598	0.600882626556211
GENE3977X	ucsf_hc.01_1.G217B.04186		hypothetical protein	HISTO_FE.Contig19.eannot.1800.final_new	near LTR block	I7I48_09150					0.0559460089041051	0.0173226223645848	0.0796246354219984	1.04e-01	0.00401852707986952	4.62830142868961e-07	0.174113632619794	13	#666666	1.0	0.252833972136704	0.316574931767426	-0.214622876713733	0.2613184100754164	1.67170275274644	1.09517444360037	0.221902084203001
GENE3978X	ucsf_hc.01_1.G217B.07049		RNA recognition motif-containing protein	HISTO_KF.Contig601.Fgenesh_histo.121.final_new		I7I48_02300					0.46003204604338	0.216533867852136	0.00193376228162109	9.58e-03	0.032601981630738	3.65189993033297e-10	0.869960945004229	13	#666666	1.0	-0.0824539348907916	-0.123887330560996	-0.313801622380947	0.34280368755083407	0.571646116158128	1.02096969579527	-0.0236022027314942
GENE3979X	ucsf_hc.01_1.G217B.06973		glycosyl hydrolase	HISTO_KF.Contig597.Fgenesh_histo.126.final_new		I7I48_02638					0.25248156333903	0.208310888573435	0.120987193706553	1.63e-02	0.0525773818116805	9.80816286769087e-09	0.915658335567898	13	#666666	1.0	-0.137521752979544	-0.151068776914561	-0.163059219551443	0.3997643650046469	0.955164737362522	1.39121041110702	0.0218567367807729
GENE3980X	ucsf_hc.01_1.G217B.07089		hypothetical protein			I7I48_02341					0.495793567063414	0.904872136469567	0.037217667942869	3.44e-01	0.0690494051935672	2.61710447395915e-05	0.934826106070163	13	#666666	1.0	-0.106085278383091	0.0201585612815247	-0.284953648802991	0.14528775975385816	0.884614709501056	0.938193555731473	-0.0217187732547028
GENE3981X	ucsf_hc.01_1.G217B.06750		hypothetical protein	HISTO_JG.Contig207.Fgenesh_histo.13.final_new		I7I48_05683					0.711205291271959	0.871968420042409	0.441713251951028	8.58e-01	1.0	0.00998739366431525	0.671170984343961	13	#666666	1.0	-0.240228427238683	0.103692366005372	-0.411159580914917	0.08516315520689538		1.80090272495794	0.305870658474114
GENE3982X	ucsf_hc.01_1.G217B.10645		similarity tRNA-intron endonuclease Sen15p	HISTO_ZT.Contig174.eannot.1477.final_new		I7I48_05933					0.103048739687946	0.0889059436960394	0.200561343383492	5.91e-01	0.211307251132762	0.699199712757911	0.123333993129934	13	#666666	1.0	0.137220061139341	0.139727941205953	-0.0951222866439609	-0.04179535130380366	0.3590223256086	-0.0338698454341868	0.156367643584311
GENE3983X	ucsf_hc.01_1.G217B.09661		pre-mRNA-splicing factor	HISTO_ZL.Contig1161d.eannot.1490.final_new		I7I48_09646					0.0229717560992774	0.000266906544979365	1.93045652852484e-05	8.53e-01	0.00482632381629945	0.0119911590446751	0.00112797007932331	13	#666666	1.0	0.203541112711776	0.349431976584405	-0.412171467876668	-0.02207074465997714	0.955605892480964	-0.220444518333013	0.362180560120028
GENE3984X	ucsf_hc.01_1.G217B.00274	PEX10	peroxin 10	HISTO_AL.Contig317-snap.135.final_new	near LTR block	I7I48_01132					0.0933500579885779	0.213125828558766	3.61341243486496e-05	6.15e-01	0.0766828631773841	0.937654685128197	0.161687459728239	13	#666666	1.0	0.17795166029741	0.131969193576004	-0.490952120476996	0.06188815833854807	0.600634989962618	0.00941549752964743	0.185414448444212
GENE3985X	ucsf_hc.01_1.G217B.01055		ubiquitin C-terminal hydrolase	HISTO_BP.Contig457.Fgenesh_Aspergillus.5.final_new		I7I48_04188					0.00066216411789171	2.99671200371419e-05	0.000726433789566228	1.16e-06	0.0576507741532164	0.127840964460088	0.00210105533511174	13	#666666	1.0	0.288675783233135	0.364508479421824	-0.249336668080139	0.38439926404781044	0.569423150363762	0.105520986443349	0.274385626835126
GENE3986X	ucsf_hc.01_1.G217B.03566		hypothetical protein	HISTO_EA.Contig33.Fgenesh_histo.157.final_new		I7I48_04730	Ryp1_ChIP			Ryp4_ChIP	0.00476768449519145	0.0156372831085563	0.0186732206733231	4.27e-02	0.0670277744667306	0.0923641308256838	0.01451009180161	13	#666666	1.0	0.471883647145705	0.39531415922889	-0.37118214214023	0.3168462706935509	0.924795317099476	0.291502828684993	0.479607873012756
GENE3987X	ucsf_hc.01_1.G217B.05564		DUF1000 domain-containing protein	HISTO_GY.Contig460.eannot.1672.final_new		I7I48_05023					0.00442555682504208	0.000665761826124169	4.66995594854598e-05	2.64e-03	0.0181300468108945	0.00107457935623064	0.102698464056941	13	#666666	1.0	0.301390299710257	0.3707529221298	-0.458109879920694	0.35574708924650567	0.735851908941941	0.368076058649048	0.191973511363217
GENE3988X	ucsf_hc.01_1.G217B.09192		mitochondrial ATPase inhibitor	HISTO_ZL.Contig1161a.Fgenesh_histo.37.final_new	near LTR block	I7I48_09177					0.692920153748401	0.0106677532934102	0.242449017789009	4.99e-06	0.0905931157778839	0.382577703304444	0.0436170166856647	13	#666666	1.0	0.0515223955447546	0.297405612373968	-0.122278239374145	0.32995576410663474	0.486276323941139	0.0907599321812089	0.257003044408625
GENE3989X	ucsf_hc.01_1.G217B.00922		GMF family protein	HISTO_BP.Contig457.eannot.1696.final_new		I7I48_04055					0.000132394152079852	1.54466955888208e-06	0.00106832514708516	3.00e-02	0.0187203779175098	0.0199769872280167	0.00186683476707785	13	#666666	1.0	0.358319190493615	0.496792253315992	-0.262253875444239	0.30040409255914835	0.870383768636889	0.193826699778615	0.316425973002243
GENE3990X	ucsf_hc.01_1.G217B.00818		cytoplasmic protein required for cell viability, putative	HISTO_BP.Contig457.eannot.1777.final_new		I7I48_03950					0.0683128661442283	0.00130882037606341	0.222157536662003	1.61e-01	0.0480350079402768	0.309656536909314	0.165358420737064	13	#666666	1.0	0.202723409812255	0.37491667081141	-0.121873490272661	0.10753989296230203	0.591164748225745	0.118893392390986	0.189809435350612
GENE3991X	ucsf_hc.01_1.G217B.05561		CUE domain-containing protein	HISTO_GY.Contig460.Fgenesh_Aspergillus.197.final_new		I7I48_05025					0.181924667334874	0.00270117390833537	0.0414404941710553	4.26e-02	0.055081346834391	0.0143120907829779	0.0422384248995702	13	#666666	1.0	0.139152438077499	0.308946681165919	-0.185341548701387	0.1790541536284746	0.728260418254613	0.225287932742614	0.221722362293628
GENE3992X	ucsf_hc.01_1.G217B.05317		hypothetical protein		near LTR block	I7I48_10138					0.0823768402391619	0.550851281025793	0.902548705226224	8.35e-01	0.157989488213602	0.990195537887245	0.966273324589463	13	#666666	1.0	1.00432086331132	0.382739548793556	0.0700292172165113	0.1021691106168847	1.42121680159866	0.00812061387674801	0.0418116353627163
GENE3993X	ucsf_hc.01_1.G217B.11552		hypothetical protein	HISTO_ZY.Contig518.Fgenesh_Neurospora.45.final_new		I7I48_10446					1.73213284287356e-05	1.32386226553607e-06	0.312209219596619	3.57e-02	0.000875119499518933	0.00150000752399128	3.8704590695675e-05	13	#666666	1.0	0.404222428596277	0.481280219204896	0.0696808032155491	-0.21652799257883174	1.35946467893935	0.26123580814162	0.43831837480032
GENE3994X	ucsf_hc.01_1.G217B.01437	HIT1	HIT finger domain-containing protein	HISTO_DA.Contig93.Fgenesh_histo.35.final_new	near LTR block	I7I48_08730					0.000226123489354209	2.37888900609369e-05	0.357524621745263	2.17e-06	0.00177561506765825	0.0043548029023496	0.00204444874709134	13	#666666	1.0	0.437769609525489	0.510755574144433	0.0845647139062304	-0.4218025232932121	1.45108254761609	0.316476007237453	0.398491994759294
GENE3995X	ucsf_hc.01_1.G217B.03570		calmodulin	HISTO_EA.Contig33.Fgenesh_histo.185.final_new		I7I48_04734					0.0609365341634989	0.000517702434509163	0.208358459256865	2.49e-01	0.0026662418259277	0.234001959659558	0.172573205748125	13	#666666	1.0	0.185155033786497	0.35355525782763	0.108093679467844	-0.12062111168107412	1.07054258875951	-0.100172228296323	0.139198376712288
GENE3996X	ucsf_hc.01_1.G217B.02226		hypothetical protein	HISTO_DM.Contig93.Fgenesh_histo.213.final_new		I7I48_07631					0.117393436186892	0.000407687286598666	0.74211743926215	1.78e-02	0.0158344546456741	0.140610774396197	0.00913924125333145	13	#666666	1.0	0.0959225001126036	0.233514263018836	-0.0181918744227669	-0.17113594613925115	0.729861303246606	-0.0881977018977658	0.194154185543518
GENE3997X	ucsf_hc.01_1.G217B.05744	PAC1	WD domain-containing protein	HISTO_GY.Contig471.fgenesh_plus.1.final_new		I7I48_05266					0.00690810282160665	2.18454759971147e-06	0.626503370854214	9.62e-01	0.0133610213776576	0.86721428261744	0.162037530358131	13	#666666	1.0	0.236369234700076	0.50087887179333	0.0370752586859053	0.0034028468205548877	0.80052965990011	-0.0150141392054133	0.142947529292978
GENE3998X	ucsf_hc.01_1.G217B.05752		zinc-finger double-stranded RNA-binding domain-containing protein	HISTO_GY.Contig471.eannot.1309.final_new		I7I48_05258					0.00320139189922369	1.99296635349252e-05	0.743974933059826	1.28e-01	0.0111569414464246	0.899559934633713	0.000458041148174596	13	#666666	1.0	0.312797118115173	0.497971355930284	0.0295332207373242	0.22010123436616388	1.0277002972675	-0.0130235943878407	0.453740374201728
GENE3999X	ucsf_hc.01_1.G217B.05368		malate dehydrogenase	HISTO_GX.Contig297.Fgenesh_histo.102.final_new	in LTR block	I7I48_10087					0.000247331183509797	1.90375273336646e-06	0.00316257451483957	1.78e-01	0.00165925661692734	0.588604707465961	0.000316392015948298	13	#666666	1.0	0.407910419051932	0.574419111421225	-0.26520908525355	0.10315706817101514	1.50251073354413	-0.047212098880717	0.432697860812876
GENE4000X	ucsf_hc.01_1.G217B.01627	SEC17	vesicular-fusion protein sec17	HISTO_DA.Contig93.eannot.2033.final_new		I7I48_08538					0.0078460471102161	8.73734699808836e-05	0.101218148734307	2.74e-02	0.00500340638460775	0.522224209997924	0.00742239944009798	13	#666666	1.0	0.26404074198404	0.407751407781912	-0.135636008924197	0.15970410123593376	0.961370756239919	-0.0530455009648847	0.27558908938738
GENE4001X	ucsf_hc.01_1.G217B.05540		hypothetical protein			I7I48_05046					0.0157292073073979	0.0113651067432709	0.941106666044767	5.41e-01	0.00433294909525148	0.484477755530613	0.286384157916664	13	#666666	1.0	0.249062312734909	0.262174390593707	-0.00698812566932805	0.054272330138954064	1.07793151946196	0.0765794437073453	0.137979940149379
GENE4002X	ucsf_hc.01_1.G217B.02757		hypothetical protein			I7I48_07802					0.0651081211805429	0.00113380854571001	0.642868291188135	6.17e-01	0.0307731700337591	0.308814327854738	0.759047312723141	13	#666666	1.0	0.268878041218192	0.4984784794541	0.0616494670640919	0.12174590966892673	1.16725657013226	0.15455618303808	0.0642958559578726
GENE4003X	ucsf_hc.01_1.G217B.10500		Hsp70 family chaperone	HISTO_ZT.Contig1141.Fgenesh_histo.16.final_new		I7I48_06692					0.015689784666213	0.0134910902761252	0.0107358281335831	1.30e-03	4.09406997715722e-05	0.167720719877841	0.0965804120303318	13	#666666	1.0	0.400112422232876	0.406588662687835	0.378616610701899	0.369055717821543	3.07962833919053	0.250749828192997	0.343150587234785
GENE4004X	ucsf_hc.01_1.G217B.02514		transketolase TktA	HISTO_DM.Contig933.eannot.1649.final_new		I7I48_08046	Ryp1_ChIP	Ryp2_ChIP	Ryp3_ChIP		0.0678648234704215	0.00213592095180368	0.00259331778860357	1.37e-01	0.000797362518062686	0.715619435446711	0.348914063906898	13	#666666	1.0	0.182842997008393	0.309561996986932	0.284296221251584	0.18885315086426188	1.75487565838315	0.0335985658809852	0.104529553724589
GENE4005X	ucsf_hc.01_1.G217B.05354		GTP cyclohydrolase II	HISTO_GX.Contig297.Fgenesh_Aspergillus.140.final_new	in LTR block	I7I48_10101					0.213723795332804	0.00318833353296819	0.043669377812008	8.54e-04	0.0022997306979301	0.226790630612424	0.275070800884022	13	#666666	1.0	0.112240840315455	0.265859592484719	0.16121064493147	0.18848554369509787	1.07128323486047	0.101053677692918	0.111129773400315
GENE4006X	ucsf_hc.01_1.G217B.11808	PGK1	phosphoglycerate kinase	HISTO_ZZ.Contig127a.Fgenesh_histo.53.final_new	near LTR block	I7I48_11466					0.700483796296689	0.202171692998129	0.866280488385401	8.96e-01	0.00145696709632218	0.310275827134871	0.195679128006684	13	#666666	1.0	0.0686299930802985	0.196086240545485	0.0250838837677421	0.02707419330965407	1.3304427525251	0.143910564744772	0.226099375689778
GENE4007X	ucsf_hc.01_1.G217B.02606		hypothetical protein			I7I48_07954					0.17055257350481	0.0434410259308338	0.692882083811615	4.00e-01	0.0533518947346871	0.174183133117276	0.231131460241521	13	#666666	1.0	0.403171595202585	0.584026532513369	-0.110518570363916	0.2826877882294463	1.38131740436529	0.451739101129023	0.436243837883109
GENE4008X	ucsf_hc.01_1.G217B.01979		ABC transporter	HISTO_DF.Contig537.Fgenesh_histo.22.final_new	near LTR block	I7I48_03200					0.000991245512318108	6.41736904528919e-06	0.815851810941635	4.08e-02	0.0176425205892999	0.000689841313267495	0.135358711719222	13	#666666	1.0	0.270218250177195	0.416788188361098	0.016106028640448	0.15760589843258	0.822674278540521	0.291016051231185	0.134643753502999
GENE4009X	ucsf_hc.01_1.G217B.00400		hypothetical protein	HISTO_AZ.Contig47.Fgenesh_histo.152.final_new	near LTR block	I7I48_00086					0.00097577239494875	0.000170243124594751	0.152874540024491	4.33e-02	0.0007406397476643	2.25841493600253e-05	0.0040234318444064	13	#666666	1.0	0.371987390702369	0.425316124579918	0.130098100511691	0.22139573427113868	1.53195562993391	0.533612344604423	0.355612543461144
GENE4010X	ucsf_hc.01_1.G217B.03984		hypothetical protein	HISTO_FE.Contig19.Fgenesh_histo.18.final_new		I7I48_08948					0.00125306766768516	0.002560075522738	0.932178909861526	2.95e-01	0.00639456112765922	8.28611962933145e-05	0.261489779639316	13	#666666	1.0	0.564174435579385	0.517909050954165	-0.0132665023933645	0.13919282050418336	1.3153830300455	0.887677584370863	0.231935689833542
GENE4011X	ucsf_hc.01_1.G217B.09761		dipeptidyl peptidase III	HISTO_ZL.Contig1161d.eannot.1445.final_new		I7I48_06815					0.00603251769368092	1.4308130703812e-05	0.641574446821448	1.64e-05	0.00507771985353409	2.27398406243296e-09	0.528512314249803	13	#666666	1.0	0.240499278413598	0.417973689488472	-0.0345547112583633	0.2687929137592854	1.06558946970791	0.70887202473615	0.058557869863729
GENE4012X	ucsf_hc.01_1.G217B.07956		class III chitinase	HISTO_LG.Contig392.Fgenesh_histo.222.final_new		I7I48_03579					0.0208119409816648	5.17138090142811e-05	0.429084514761611	9.57e-01	0.0158344546456741	0.000242452478322707	0.104777903859605	13	#666666	1.0	0.291503388073679	0.573663340847145	0.087697511907515	-0.009130636775116148	0.890405499130531	0.610477158848698	0.260090638583971
GENE4013X	ucsf_hc.01_1.G217B.00550		phosphatidylserine decarboxylase proenzyme	HISTO_AZ.Contig47.Fgenesh_Aspergillus.210.final_new		I7I48_00237					0.00982398493511701	8.0617817977391e-05	0.121778847252168	5.78e-01	0.0588256747751978	0.000133006504161674	0.130168108292814	13	#666666	1.0	0.210332252659803	0.350940319115979	0.107842904979483	0.06073815855769076	0.651916902682895	0.35206684049071	0.140155766363985
GENE4014X	ucsf_hc.01_1.G217B.01463	AIP1	stress protein p66	HISTO_DA.Contig93.Fgenesh_Neurospora.173.final_new		I7I48_08704					8.81941664183565e-05	1.51885419180825e-06	0.46907889924981	1.71e-02	0.00378651595925446	3.23928077025629e-07	0.120482530635063	13	#666666	1.0	0.443389706549696	0.573618469781422	0.060746681119042	-0.23313008127298554	1.06537683450704	0.605089187290344	0.157870593660193
GENE4015X	ucsf_hc.01_1.G217B.05794		ADP-ribose pyrophosphatase	HISTO_GY.Contig471.Fgenesh_histo.50.final_new	near LTR block	I7I48_05216					0.000127903479385938	2.00924507229237e-05	0.00025457943694253	4.42e-01	0.00140119101830658	6.52629185328419e-08	0.0192407696883742	13	#666666	1.0	0.345190134589384	0.393126953350027	0.285577333014264	-0.0916664144776785	1.75273656359251	0.693032412331553	0.228158085811569
GENE4016X	ucsf_hc.01_1.G217B.02715	COX10	protoheme IX farnesyltransferase	HISTO_DM.Contig933-snap.125.final_new		I7I48_07844					0.00206453818438523	5.8240781240662e-06	0.0810683992497484	2.65e-01	0.00341845853103013	9.84633481796188e-07	0.524840505430381	13	#666666	1.0	0.269532092775259	0.454003873567221	0.12719756196666	0.08538748912308744	1.09947720837151	0.536874514489324	0.0640729324171572
GENE4017X	ucsf_hc.01_1.G217B.03447	EMG1	nucleolar essential protein	HISTO_EA.Contig33.eannot.1589.final_new		I7I48_04611					0.157272024075079	0.0680871461234027	0.377755419601451	8.26e-01	0.028135578061953	0.000863450712645565	0.00749314703730621	13	#666666	1.0	0.200126124395623	0.255776727276828	0.11068490566064	0.033810211313637414	0.685128709395398	0.441821067347219	0.371818893372299
GENE4018X	ucsf_hc.01_1.G217B.10726		hypothetical protein	HISTO_ZT.Contig181.Fgenesh_Aspergillus.176.final_new		I7I48_06651					0.0181259174055941	0.0103378490882375	0.102423535471388	3.09e-04	0.0133813863956874	0.2699048048542	0.00867712804226978	13	#666666	1.0	0.238854631796296	0.26037702360057	-0.148319889795809	0.3452739345245301	0.980298841854577	-0.113067506786023	0.329743552247023
GENE4019X	ucsf_hc.01_1.G217B.00803		thioredoxin superfamily domain-containing protein	HISTO_BP.Contig457.eannot.1769.final_new		I7I48_03935					0.0204859845743659	0.000922889309747775	0.0552370263192402	1.11e-02	0.00136951806034391	0.11562943696606	9.99178070526735e-05	13	#666666	1.0	0.195779492930328	0.282982576189533	-0.139806086310886	0.5225765442617845	1.29784003488985	0.119552201041567	0.416963205439297
GENE4020X	ucsf_hc.01_1.G217B.08122		BTB/POZ domain-containing protein	HISTO_LY.Contig16-snap.17.final_new	in LTR block	I7I48_11265					4.17604137162002e-06	2.78931782113248e-08	0.000100000226277885	2.88e-07	0.00110997493809923	0.011964344950988	3.48376467593539e-05	13	#666666	1.0	0.417702818155387	0.553272482952461	-0.269936199584991	0.5924763699329307	1.42043796668835	0.155357999484003	0.37529508445841
GENE4021X	ucsf_hc.01_1.G217B.04790		hypothetical protein	HISTO_GL.Contig285.fgenesh_plus.20.final_new		I7I48_11103					0.00270299168407008	0.000109064343030794	0.431585686469793	6.60e-04	0.00518434923591503	0.168604578136767	0.00103255738705318	13	#666666	1.0	0.291548682971327	0.381081904810803	-0.0622494470012365	0.31322829665872826	1.03858788700212	0.10847278766038	0.351656572207468
GENE4022X	ucsf_hc.01_1.G217B.09338		cystathionine gamma-synthase	HISTO_ZL.Contig1161b.Fgenesh_histo.30.final_new	near LTR block	I7I48_09323	Ryp1_ChIP				0.0196511005384713	0.000839696939789267	0.107242163349743	1.20e-04	0.00746844311090076	0.153306062308608	0.00232383226072283	13	#666666	1.0	0.377920705244036	0.565134562339228	0.229149289106327	0.6860744074247592	2.42869732967834	0.258778593948965	0.647222036518262
GENE4023X	ucsf_hc.01_1.G217B.02476		GA14-synthase	HISTO_DM.Contig93.Fgenesh_histo.4.final_new	near LTR block	I7I48_07378					0.00266995665707475	0.0232460378887993	0.305314341434618	1.05e-08	0.000965943801223602	0.0717032789197596	0.0038987611680306	13	#666666	1.0	0.453516628434119	0.330749558530975	0.132323409428635	1.55867019286221	3.67435872757738	0.304490516365538	0.56273759675357
GENE4024X	ucsf_hc.01_1.G217B.12025		aminotransferase	HISTO_ZZ.Contig127b.eannot.1385.final_new	near LTR block	I7I48_11685					0.000662743999592896	5.33184468340957e-06	0.0793322287774108	1.39e-16	1.71120790853507e-05	0.19672299333277	0.00489591869705697	13	#666666	1.0	0.378052077369965	0.568576137418996	0.160420654101008	1.0388377095824854	3.15074248232799	0.141524485558151	0.370149393335359
GENE4025X	ucsf_hc.01_1.G217B.04841		D-serine dehydratase domain-containing protein	HISTO_GL.Contig296.Fgenesh_histo.92.final_new	near LTR block	I7I48_10654					0.0644576761632344	0.00149859036551316	0.303439776428381	1.41e-05	0.000805992838507987	0.111243887393052	0.156702843607332	13	#666666	1.0	0.194070048262078	0.349474503342115	-0.0971991866923627	0.4906668440306003	1.56406963544605	0.176148381383975	0.181943055564997
GENE4026X	ucsf_hc.01_1.G217B.02900		hypothetical protein	HISTO_DM.Contig940.eannot.1261.final_new		I7I48_08150					0.0416996144890874	0.00232846915209494	0.765021972023179	7.73e-03	0.0516243331106915	0.957626366283303	0.205127962016453	13	#666666	1.0	0.235038337364806	0.364886641337417	-0.0317518693750154	0.36265299478434565	1.04393345983926	-0.00711785898324324	0.185229853300609
GENE4027X	ucsf_hc.01_1.G217B.10502		DNA-binding protein	HISTO_ZT.Contig1141.Fgenesh_Aspergillus.28.final_new		I7I48_06690					0.000352832950336571	0.000461931763052474	0.356946774611102	5.43e-13	0.00284059197234652	0.303783100972231	0.00956547406948085	13	#666666	1.0	0.332556946038465	0.318232610104574	0.0684631412380687	0.6643296457191344	1.42192830703898	-0.0897566857354004	0.277426466504783
GENE4028X	ucsf_hc.01_1.G217B.10227	HMK1	mitogen-activated protein kinase	HISTO_ZT.Contig1089.eannot.1595.final_new		I7I48_06203					6.14746166885336e-05	2.26742507767329e-07	0.0195590090652837	6.55e-19	0.000377892151064618	0.429911263859398	0.000155910966075969	13	#666666	1.0	0.381454202968713	0.553738098586818	0.168681536868277	0.7558851097836038	1.61261093057337	0.0571490422858716	0.386294249625748
GENE4029X	ucsf_hc.01_1.G217B.08140		phosphoethanolamine	HISTO_ZA.Contig205.eannot.1028.final_new	in LTR block	I7I48_06877					0.000910053799334831	2.62704353004297e-05	0.76933344692153	4.00e-09	0.0130608900082479	0.0234005372247461	0.182243572843858	13	#666666	1.0	0.227162734052243	0.307074550218269	0.0166879243176314	0.4263382406769796	0.761096285845536	-0.138986207757856	0.0972487172984824
GENE4030X	ucsf_hc.01_1.G217B.10108		hypothetical protein	HISTO_ZT.Contig1089.Fgenesh_histo.145.final_new	near LTR block	I7I48_06323					0.0188109437967525	0.00139628969457383	0.217643702112452	7.12e-06	0.00138678185653408	0.609147269587406	0.154314564102386	13	#666666	1.0	0.232350103022843	0.329496149657311	-0.108827431010623	0.5783135849859051	1.46644793680964	0.0528031610742437	-0.175557636843106
GENE4031X	ucsf_hc.01_1.G217B.01997		hypothetical protein			I7I48_03218					0.0108722915285805	0.500129590223471	0.000272474134841768	1.21e-03	0.0271598079671355	0.640233590275757	0.579944176640195	13	#666666	1.0	0.343136022928643	0.094560403920664	-0.524738957969368	0.5660231914766366	1.00974800264351	0.0650571644071634	0.0963157989069066
GENE4032X	ucsf_hc.01_1.G217B.07913		hypothetical protein	HISTO_LG.Contig392.Fgenesh_Aspergillus.33.final_new		I7I48_03622					0.261719695008928	0.732567540612276	0.0263514495099165	3.92e-02	0.0892678741132768	0.409778179520668	0.488220077110885	13	#666666	1.0	0.179306852837418	0.0592421940416386	-0.334388314465916	0.3658216015406816	0.771911969889749	0.139355951439586	0.144730081895373
GENE4033X	ucsf_hc.01_1.G217B.01289		ankyrin repeat domain-containing protein	HISTO_BP.Contig459-snap.122.final_new		I7I48_04422					0.00034315143470113	0.0154539062845233	7.1592416594248e-05	7.83e-03	0.00896457438571361	0.179663355877107	0.261985488077184	13	#666666	1.0	0.312351318156155	0.190012024419194	-0.329532707732882	0.3525406133542609	1.05023544252889	0.109494310284633	0.11032999963487
GENE4034X	ucsf_hc.01_1.G217B.09025		GRF zinc finger domain-containing protein	HISTO_ZL.Contig1158.Fgenesh_histo.36.final_new		I7I48_01665					0.0131653624969866	0.00122326279542584	0.00637365021013085	1.84e-03	0.014237453048387	0.462318951403611	0.783698366129732	13	#666666	1.0	0.195787289027837	0.259768581910234	-0.195677099491347	0.24704704703427843	0.747879577363633	0.0560357903401565	0.0294062097913264
GENE4035X	ucsf_hc.01_1.G217B.02544		phosphotyrosyl phosphatase activator	HISTO_DM.Contig933.genewise.113.final_new	near LTR block	I7I48_08016					0.634665241349469	0.118940720974766	0.00613485225780739	1.46e-03	0.0499766967999619	0.701436459310766	0.660943886522296	13	#666666	1.0	0.0532516021577711	0.158768585815138	-0.269510510099159	0.24826686074987347	0.585547429244317	0.0402241741636873	0.060165235929416
GENE4036X	ucsf_hc.01_1.G217B.01816		monocarboxylate permease-like protein	HISTO_DA.Contig93.Fgenesh_Aspergillus.169.final_new		I7I48_08346					0.0308730144311783	0.48339658549688	0.0217558147055184	6.07e-05	0.0219313284792014	0.158935938455754	0.614195869563462	13	#666666	1.0	0.176884555903803	-0.0603639549544672	-0.173785679219648	0.3659397493017311	0.775195715118403	0.120753827228479	0.0567398651324718
GENE4037X	ucsf_hc.01_1.G217B.05880		WD domain-containing protein	HISTO_HS.Contig68-snap.37.final_new	near LTR block	I7I48_07296					0.117940251936887	0.454752817315024	0.969105487730001	2.06e-02	0.0500092901765391	0.81770930758478	0.266365071408695	13	#666666	1.0	0.197406691194983	-0.100350272615097	-0.0046131531531457	0.3556969309453003	0.778026317632736	0.0335466567828653	0.187379191090423
GENE4038X	ucsf_hc.01_1.G217B.08754		hypothetical protein			I7I48_01938					0.107687596868014	0.121672417287478	0.018701055723916	3.65e-15	0.00302256148718637	0.00399416554199399	0.00691934557918072	13	#666666	1.0	0.321830270272141	0.308585613675558	-0.465424283148962	1.712595944456568	2.28015164588689	0.82399443632153	0.754239564768664
GENE4039X	ucsf_hc.01_1.G217B.05012		hypothetical protein	HISTO_GL.Contig303.eannot.1093.final_new		I7I48_11036					0.0411594769156932	0.955783658590412	0.0610159488438524	1.30e-08	0.00370277236835488	0.00984040531112719	0.031561831024069	13	#666666	1.0	0.263552884826996	0.00806991165281179	-0.224988210582517	0.9039861495741316	1.40698713871152	0.406451735364107	0.365219224079037
GENE4040X	ucsf_hc.01_1.G217B.02142		hypothetical protein	HISTO_DF.Contig537.Fgenesh_histo.135.final_new	near LTR block	I7I48_03365					0.000342135888070863	0.0689271754344725	0.195541148885889	9.36e-12	0.0022997306979301	0.00489711172042886	0.00346178250377196	13	#666666	1.0	0.581598577031076	0.273111050177686	-0.178954300161382	1.3959260031994256	2.03423204312661	0.519747614563509	0.572937592666325
GENE4041X	ucsf_hc.01_1.G217B.10897		methyltransferase	HISTO_ZT.Contig181-snap.125.final_new		I7I48_06479					3.25902075536871e-05	0.00527601645235013	0.518747716699084	1.30e-14	0.00252562540517525	0.000470554339326026	0.00243615126198799	13	#666666	1.0	0.549198332012751	0.320079866669189	-0.0653310353061043	1.397725495686998	1.86548224558319	0.475886416767136	0.432868397826309
GENE4042X	ucsf_hc.01_1.G217B.10744		CorA-like Mg2+ transporter domain-containing protein	HISTO_ZT.Contig181.Fgenesh_histo.27.final_new		I7I48_06633					0.197892476819883	0.617719836096692	0.646485803858016	8.27e-05	0.0617663547976638	0.161746608846791	0.670724506914083	13	#666666	1.0	0.146727677400492	-0.06094709379758	-0.0473384412960014	0.3484945904038205	0.63351233649285	0.173288192358696	0.0701265007416376
GENE4043X	ucsf_hc.01_1.G217B.04367	BEM1	protein kinase	HISTO_FX.Contig167.Fgenesh_histo.29.final_new	near LTR block	I7I48_12192					0.253274782385254	0.937065809556932	0.662667631224581	5.38e-04	0.261441898888699	0.0505212047429788	0.898159817741342	13	#666666	1.0	0.129524210984161	-0.0100483627473436	-0.0445252614611604	0.41489554248722343	0.618184071081542	0.202845184722285	0.0201951969687348
GENE4044X	ucsf_hc.01_1.G217B.09155	DAL2	allantoicase	HISTO_ZL.Contig1158-snap.70.final_new		I7I48_01534					0.148852799256618	0.847972548101744	0.424039371778932	4.27e-11	0.017217306267645	0.00346684455189133	0.0244747371036637	13	#666666	1.0	0.109738322369484	-0.0161628598552435	-0.0538198437332769	0.8125809836315748	1.11285908637015	0.24484332456057	0.207869454549956
GENE4045X	ucsf_hc.01_1.G217B.01098		5-methylthioadenosine/S-adenosylhomocysteine deaminase n1, conidia-enriched transcript	HISTO_BP.Contig459.Fgenesh_histo.191.final_new	near LTR block	I7I48_04230					0.97750702740817	0.104876462582838	0.805753246744101	4.80e-02	0.124935999764548	0.269668189950591	0.671378447998269	13	#666666	1.0	-0.0155034989588507	0.676012822662431	0.0990222993475607	0.9444168391356236	1.72811267602567	0.576849481542587	-0.293403241204642
GENE4046X	ucsf_hc.01_1.G217B.11674		ferric reductase	HISTO_ZY.Contig571f.Fgenesh_histo.30.final_new		I7I48_10352					0.100752765855969	0.000747974950916403	0.184595662316601	1.66e-09	0.0242111048858766	0.00457530076596209	0.907872493184925	13	#666666	1.0	0.179798039493877	0.393215468683289	0.127959344918007	0.6719655265491441	0.946231843125255	0.329750174778145	0.0194505645985901
GENE4047X	ucsf_hc.01_1.G217B.03072		hypothetical protein	HISTO_DU.Contig190.Fgenesh_histo.101.final_new		I7I48_12054					0.365379194172309	0.0101065651996623	0.103049354314564	6.58e-06	0.0154897580263517	0.085483610593847	0.220832814879351	13	#666666	1.0	0.151415918051212	0.421297254513885	-0.24734475900917	0.7019111044437522	0.964709087971963	0.309139683087269	0.250933073345831
GENE4048X	ucsf_hc.01_1.G217B.06440		SNARE-dependent exocytosis protein			I7I48_05555					0.277924946271603	0.0622427502952791	0.0293734320620535	1.50e-07	0.0700919449885386	0.00730842122047853	0.370099975181536	13	#666666	1.0	0.0967393240208763	0.155056487601953	-0.170445357035976	0.29076206716739705	0.46548337918748	0.216575609317074	0.0864697691061727
GENE4049X	ucsf_hc.01_1.G217B.02818		short-chain dehydrogenase	HISTO_DM.Contig936.Fgenesh_Aspergillus.25.final_new	near LTR block	I7I48_07741					0.00712683677637607	0.0150391905225807	0.644324342634793	8.24e-07	0.00238533916851484	0.0554858495101598	0.310481369393134	13	#666666	1.0	0.58306082065774	0.519004696265459	-0.0925589768980224	0.7032515143722377	1.92662738259301	0.444267265806293	0.266680337557672
GENE4050X	ucsf_hc.01_1.G217B.05136		hypothetical protein	HISTO_GL.Contig59.Fgenesh_histo.6.final_new		I7I48_10911					0.00208786149136707	0.000225444662127671	0.238104779787611	3.58e-10	0.00182519345441057	2.43234205573709e-05	0.0324233347776575	13	#666666	1.0	0.371827477421546	0.453390087525869	-0.11768878427633	0.7521387633928689	1.42914379350324	0.566698477471833	0.273459489913471
GENE4051X	ucsf_hc.01_1.G217B.04463		F-box domain-containing protein	HISTO_GI.Contig363.Fgenesh_histo.52.final_new	near LTR block	I7I48_00811					0.025543443952122	0.00586871826612958	0.386128489533316	3.38e-11	0.00524341479349215	5.22174486565416e-06	0.215340477305144	13	#666666	1.0	0.216410869608729	0.265818882054202	-0.0734321549470884	0.5730748967088766	1.10289734714815	0.563287671953793	0.138102952763179
GENE4052X	ucsf_hc.01_1.G217B.07740		integral membrane protein	HISTO_LG.Contig392.eannot.1666.final_new		I7I48_03797					0.130740762872465	0.00825287241151821	0.015638100919269	9.57e-04	0.000297321135786774	0.35628958007678	0.409341574582814	13	#666666	1.0	0.322244379509343	0.562063521496265	0.461392091100956	0.9875679175283868	2.02847082465613	-0.20525596480485	0.230326974169944
GENE4053X	ucsf_hc.01_1.G217B.02303		hypothetical protein	HISTO_DM.Contig93.Fgenesh_histo.162.final_new		I7I48_07553					0.00127462309285319	8.85599843586241e-08	2.99881172524991e-08	4.25e-06	0.00036255789463852	0.431170948897116	0.142815026656714	13	#666666	1.0	0.270020509044573	0.579766143138277	0.558594136289113	0.6917467483824602	1.64590268239457	-0.0574531187143528	0.127375872210194
GENE4054X	ucsf_hc.01_1.G217B.10668		hypothetical protein	HISTO_ZT.Contig174.Fgenesh_Aspergillus.50.final_new		I7I48_05910					0.895912307003768	0.322879606563078	2.5883429371309e-05	6.16e-11	0.00228372442396248	0.698135409145874	0.506491458416829	13	#666666	1.0	0.0144007597506102	0.0957782073795039	0.41304495749541	0.6027665504777817	1.15162899281901	-0.0402538312735876	0.0856278854568213
GENE4055X	ucsf_hc.01_1.G217B.04803		hypothetical protein	HISTO_GL.Contig286.Fgenesh_histo.14.final_new	near LTR block	I7I48_11117					0.0459832648527378	0.283602338607815	5.81937094111324e-06	1.30e-09	0.0148769180509187	0.311971216322972	0.085679213793624	13	#666666	1.0	0.237242220438352	0.129207192011285	0.571829446783198	0.687917714808168	1.28399730441946	-0.118267797237073	0.239583207039026
GENE4056X	ucsf_hc.01_1.G217B.04747		alcohol dehydrogenase	HISTO_GL.Contig285.fgenesh_plus.1.final_new		I7I48_11059					0.000889026110806621	0.000616640501063878	9.99022654924142e-07	5.42e-11	0.000277054361171904	0.145336664014485	0.0523547222833122	13	#666666	1.0	0.346996012046402	0.360194754244983	0.537456419791059	0.9441576010699291	1.97225280294067	0.151599911099834	0.235256365989208
GENE4057X	ucsf_hc.01_1.G217B.08872		hypothetical protein	HISTO_ZL.Contig1131.Fgenesh_histo.54.final_new		I7I48_01821					0.00688725391259872	0.00241489726042163	9.7817633602593e-05	4.38e-12	0.000381995856253939	0.550851937523645	0.0376221763092704	13	#666666	1.0	0.28228573906239	0.319580520373693	0.397162194395651	0.9030813990819092	1.82042795296122	0.0655579046477142	0.262179214066015
GENE4058X	ucsf_hc.01_1.G217B.02409		serum paraoxonase/arylesterase	HISTO_DM.Contig93.eannot.1690.final_new	near LTR block	I7I48_07445					0.0884057104705814	0.00476320035149119	0.000192836588766382	9.41e-06	0.00303825148067865	0.0609114570229158	0.255918847011566	13	#666666	1.0	0.148942887467478	0.24525360173456	0.328447196264963	0.5818019148772186	1.09551815380751	0.14880175126965	0.109541663197689
GENE4059X	ucsf_hc.01_1.G217B.04601	CDC55	phosphoprotein phosphatase subunit 2-beta regulatory	HISTO_GI.Contig382.eannot.1248.final_new	near LTR block	I7I48_00918					0.0841421293009511	0.00407104460420239	0.0472013538728971	9.28e-12	0.0105633693290011	0.0593564314919262	0.246247459882996	13	#666666	1.0	0.136668141224257	0.221567791588833	0.139477890374257	0.4320774719468995	0.813278592291681	0.127566376827942	0.09635686606671
GENE4060X	ucsf_hc.01_1.G217B.09355		hypothetical protein			I7I48_09340					0.212934166639508	0.0964826794288117	0.108069404542373	7.21e-05	0.0333746569001077	0.462318951403611	0.668531632934069	13	#666666	1.0	0.551451465043571	0.715715058013897	0.616094320212174	1.495173804893874	2.08706229315519	0.380062344441104	0.277898886950294
GENE4061X	ucsf_hc.01_1.G217B.10236		integral membrane protein	HISTO_ZT.Contig1089.eannot.1559.final_new		I7I48_06194					0.000170017614710759	0.000323593900749468	3.18105005388796e-05	8.73e-11	4.32238358628295e-05	0.000219864353934361	0.00200408335576718	13	#666666	1.0	0.534617036184627	0.476046706933838	0.545402809739644	1.6893153331096682	2.43456737940442	0.484501453413947	0.451355492930386
GENE4062X	ucsf_hc.01_1.G217B.03840		benzoate 4-monooxygenase cytochrome P450	HISTO_FE.Contig19.Fgenesh_histo.193.final_new		I7I48_08802					0.0251890326104417	0.350678605711881	2.33321699320147e-05	3.25e-10	0.000998834145010373	0.00682015988221079	0.681613038504632	13	#666666	1.0	0.26028342319871	0.110067781517585	0.505813040843909	0.7501538008436596	1.39048691257571	0.366845142893031	0.0694157049182866
GENE4063X	ucsf_hc.01_1.G217B.09879	VCX1	calcium/proton exchanger	HISTO_ZL.Contig1161e.eannot.1229.final_new	near LTR block	I7I48_11176					0.0904302546997182	0.207986049212561	0.000210130128901705	2.13e-08	0.00112345541238418	0.0129602540726313	0.446630185845641	13	#666666	1.0	0.211533915782222	0.157456828050726	0.454299897009057	0.6943560660593819	1.55517902345062	0.284849038206032	0.104355953811752
GENE4064X	ucsf_hc.01_1.G217B.11284		hypothetical protein	HISTO_ZU.Contig65.Fgenesh_histo.87.final_new		I7I48_02994					4.05052189540925e-05	7.25065466028766e-05	1.03889197909462e-05	2.70e-10	0.000915904285576667	1.63402021407042e-05	0.419597625429875	13	#666666	1.0	0.433819681110316	0.41082796116323	0.425153445130544	0.7863417925307438	1.75897497810585	0.501963131496288	0.090844915092088
GENE4065X	ucsf_hc.01_1.G217B.06044		siderophore iron transporter mirC	HISTO_HS.Contig68.fgenesh_plus.83.final_new		I7I48_07130					0.0686429432499396	0.0751184753276742	0.0618021760499168	3.89e-05	0.00287040653192824	0.0503567933078328	0.564575128804206	13	#666666	1.0	0.178978727378497	0.172974594263085	0.162627512765683	0.3752917119576847	1.02358402408555	0.18482782649544	0.068830870702441
GENE4066X	ucsf_hc.01_1.G217B.00554		hypothetical protein	HISTO_AZ.Contig47.Fgenesh_histo.195.final_new		I7I48_00241					0.356540310415698	0.836907295226017	0.00612762119279346	1.56e-06	0.0020898478607211	0.143441268580134	0.112904123947566	13	#666666	1.0	0.148442811483301	-0.0371025110055068	0.391894375300438	1.1074206902799804	2.18971791744695	0.255985522280691	0.314308490107392
GENE4067X	ucsf_hc.01_1.G217B.05712	SAY1	alpha/beta hydrolase fold protein; lipase/thioesterase	HISTO_GY.Contig471.eannot.1340.final_new	near LTR block	I7I48_05298					0.95645218768338	0.69382316282525	0.0001386876454618	2.16e-10	0.00313728419012218	0.0747358357630185	0.586982086846886	13	#666666	1.0	-0.00850826674392557	-0.0542078269408579	0.470803316736299	1.4839414112707698	2.25289897167457	0.263089090265554	0.101177169281774
GENE4068X	ucsf_hc.01_1.G217B.00269		hypothetical protein		near LTR block	I7I48_01137					0.51480178499231	0.0420924163670675	0.0272582603171271	4.43e-09	0.00020665972234664	0.157734272625231	0.0607493067483977	13	#666666	1.0	0.119859071452816	0.352044815939187	0.340984294188202	2.3334547103410093	3.67179658829059	0.266385611598046	0.395858628013763
GENE4069X	ucsf_hc.01_1.G217B.09039		ankyrin repeat protein	HISTO_ZL.Contig1158.Fgenesh_histo.44.final_new		I7I48_01651					0.838901860339322	0.370842814812136	0.0309548153776077	1.54e-07	0.001372671731143	0.11922404134849	0.661984314123666	13	#666666	1.0	0.0262472263326963	0.10367256224538	0.217839406309451	1.0883593120026525	1.81260562299143	0.18358409138944	0.0681956593743385
GENE4070X	ucsf_hc.01_1.G217B.05065		hypothetical protein	HISTO_GL.Contig59.Fgenesh_Aspergillus.38.final_new	near LTR block	I7I48_10840					0.36304866616923	0.374100230882504	0.841395521045953	2.97e-07	0.00612863022948025	0.842162798247134	0.343885337022002	13	#666666	1.0	0.164389152591972	0.16131860287663	0.0326806017967174	0.8812626592176834	1.48818966931276	0.0387415433207225	-0.225588547162061
GENE4071X	ucsf_hc.01_1.G217B.00440		hypothetical protein	HISTO_AZ.Contig47.Fgenesh_histo.24.final_new		I7I48_00126					0.318853214896751	0.410934081538797	0.00483615116697742	2.24e-13	0.00190462695269169	0.344536434730015	0.679615402700062	13	#666666	1.0	0.103949818616191	0.0870789263680098	0.265292422688516	1.046511767940978	1.62571464512201	0.107228772745352	-0.0635535167598409
GENE4072X	ucsf_hc.01_1.G217B.10398		high-affinity nicotinic acid transporter	HISTO_ZT.Contig1128f.Fgenesh_histo.48.final_new		I7I48_05846					0.368288447780116	0.023384340641784	9.50151136970816e-05	5.85e-15	0.000186911227554919	0.917000995873029	0.971768795469839	13	#666666	1.0	0.115137754909111	0.283716224874289	0.483854347499531	1.668214575465579	2.492070042833	-0.0144717412214685	0.00786222945163351
GENE4073X	ucsf_hc.01_1.G217B.05000	CON132	conidiation-specific protein 13, 2nd best hit	HISTO_GL.Contig296-snap.96.final_new	near LTR block	I7I48_10813					0.103166082344127	0.0923435542442773	0.00360032915874353	1.45e-09	0.00756437351139918	0.561289130462979	0.839743049505347	13	#666666	1.0	0.188813226336464	0.194611080500461	0.311086549738949	0.8871550866943937	1.71659589457876	0.070788616632397	0.0350771727959804
GENE4074X	ucsf_hc.01_1.G217B.00261		GNAT family acetyltransferase	HISTO_AL.Contig317.Fgenesh_histo.54.final_new		I7I48_01145					0.52949366070957	0.636828382401714	0.00283982815578323	1.01e-15	0.000442323092691956	0.0918374837905399	0.359962011262524	13	#666666	1.0	0.0877827737942187	-0.0677782440856474	0.363770969868621	1.5257747671260997	2.20120368154892	0.240403658255706	-0.161264745007261
GENE4075X	ucsf_hc.01_1.G217B.00977		hypothetical protein	HISTO_BP.Contig457-snap.139.final_new	near LTR block	I7I48_04111					0.780511559862499	0.570205413872528	0.0671888660696306	5.69e-05	0.00974050159490322	0.205856202579729	0.289629435035709	13	#666666	1.0	0.0670688869982046	0.128787332373108	0.339706140245348	1.4198078616202183	2.15803598446352	0.29584568789032	-0.306064539966316
GENE4076X	ucsf_hc.01_1.G217B.04117		peptide synthase domain-containing protein	HISTO_FE.Contig19.Fgenesh_histo.94.final_new		I7I48_09081					0.447831465256986	0.00255663069764575	0.30302324938239	1.03e-15	0.00036118467146222	0.00511544501033879	0.368072218302783	13	#666666	1.0	0.103107805005806	0.408353974404198	0.118902318915069	1.8022678312237352	2.11612266800616	0.393143796521946	0.141366685306344
GENE4077X	ucsf_hc.01_1.G217B.10244	HNT1	Hnt1 cyclin dependent kinase Kin28 interacting protein	HISTO_ZT.Contig1089.eannot.1566.final_new		I7I48_06186					0.00596606365947751	0.00695061277941247	0.000551890913526342	3.75e-16	0.00065548713991171	0.00125244975614813	0.00393414455159345	13	#666666	1.0	0.21616000789783	0.195686948975593	0.254974137794362	1.3608410836436242	1.6338451658057	0.219703809964241	0.23206766079655
GENE4078X	ucsf_hc.01_1.G217B.01698		sterigmatocystin biosynthesis P450 monooxygenase StcS	HISTO_DA.Contig93.Fgenesh_histo.1.final_new	near LTR block	I7I48_08467					0.621032721422078	0.0128144286197883	0.134253909479052	2.66e-11	0.000273910882916277	0.000131514384379993	0.460132725066092	13	#666666	1.0	0.0411745101792711	0.195016294052071	0.102888581956727	0.8853974946666548	1.63102279000391	0.353969958197316	0.0728307820284346
GENE4079X	ucsf_hc.01_1.G217B.00161		uracil phosphoribosyltransferase	HISTO_AL.Contig317.eannot.1462.final_new		I7I48_01245	Ryp1_ChIP		Ryp3_ChIP		0.405098521950363	0.181888092811513	0.646457817274273	3.05e-20	8.33219782033328e-05	0.00158152290758935	0.0440310623168048	13	#666666	1.0	0.0805527603952587	0.124151133645853	-0.0391285783044006	1.49801601411165	2.50567826721898	0.346668748210757	0.233972147974956
GENE4080X	ucsf_hc.01_1.G217B.06426		sugar transporter	HISTO_JG.Contig206.Fgenesh_Aspergillus.85.final_new		I7I48_05569					0.546598704017282	0.668303536689484	0.702403437648812	1.40e-02	0.0437783394443089	0.0953642720418081	0.99748251325604	13	#666666	1.0	0.0695461715957322	0.0502121387664034	0.0378404128525731	0.43723712741617177	0.63393294324445	0.188158402353692	-0.000719483076144112
GENE4081X	ucsf_hc.01_1.G217B.09625		hypothetical protein			I7I48_09610					0.837132382109459	0.969653485328095	0.706199825151171	5.63e-01	0.198670107050651	0.653794343643342	0.583088768675625	13	#666666	1.0	0.147811832513149	0.0267751290714786	0.2144788280917	0.25659313582972076	1.20222957488115	0.308892990658213	0.44752437238659
GENE4082X	ucsf_hc.01_1.G217B.11251	DUG1	cytosolic non-specific dipeptidase	HISTO_ZU.Contig65.eannot.2014.final_new	near LTR block	I7I48_02961					0.010628298546211	0.000209393742891412	0.00104689932041759	5.54e-03	0.00220534236529306	0.00568688834483708	0.0272797793043011	13	#666666	1.0	0.272038772285857	0.405435841946736	0.327183773394653	0.23040491403125157	1.07988540317671	0.252157625245649	0.238854542104656
GENE4083X	ucsf_hc.01_1.G217B.12088		hypothetical protein	HISTO_ZZ.Contig127c-snap.18.final_new		I7I48_11749	Ryp1_ChIP		Ryp3_ChIP		0.09874397675898	0.000773165582357887	1.19786943986854e-05	1.63e-05	0.00252386728628684	8.22229220949444e-05	0.00335030767700409	13	#666666	1.0	0.150650751899144	0.322134838630178	0.431867108873394	0.5682212428760186	1.20808035852556	0.400339502603304	0.314292790154496
GENE4084X	ucsf_hc.01_1.G217B.03709		extracellular lipase	HISTO_ER.Contig17.Fgenesh_histo.15.final_new		I7I48_09782					0.083961813561797	0.161539056076453	0.642451930289098	8.69e-02	0.00237259502221263	0.000246809072899315	0.824635651105824	13	#666666	1.0	0.182002099624204	0.147799027304883	0.044394464437965	0.2701505444380999	1.18735574549768	0.426369239913416	-0.0319801437914764
GENE4085X	ucsf_hc.01_1.G217B.12285		monooxygenase	HISTO_ZZ.Contig2f.Fgenesh_histo.20.final_new		I7I48_11344					0.000759374160878734	7.97025678242392e-05	0.0013417175947561	1.89e-06	0.000292703914358139	2.60188123182994e-07	0.515625619094697	13	#666666	1.0	0.27159158171727	0.329763279558562	0.226914937671711	0.3844997178875653	1.79245638670219	0.569561590628782	0.062330799626972
GENE4086X	ucsf_hc.01_1.G217B.05982		hypothetical protein	HISTO_HS.Contig68-snap.85.final_new		I7I48_07193	Ryp1_ChIP		Ryp3_ChIP		0.106826293759802	0.00605815365495647	0.00934685007193576	1.50e-03	0.000269567789838842	1.47621200705292e-05	0.548726939661294	13	#666666	1.0	0.192283125200141	0.330755151845898	0.282949195887643	0.3436605022170106	1.76952523380711	0.68132681732506	0.0918873940982419
GENE4087X	ucsf_hc.01_1.G217B.01219		hypothetical protein	HISTO_BP.Contig459-snap.89.final_new		I7I48_04351					0.0496374167600736	0.00555249195829907	0.000616882757901494	4.17e-03	0.0139006958062157	1.91884896008263e-05	0.820843361208935	13	#666666	1.0	0.201933131923353	0.292062185842526	0.338270389366763	0.31815103029080405	1.80847967827492	0.59389473879806	-0.0356684800892371
GENE4088X	ucsf_hc.01_1.G217B.02062		5-oxoprolinase	HISTO_DF.Contig537.fgenesh_plus.52.final_new	near LTR block	I7I48_03283					0.0100237039754583	3.69719550005522e-05	5.91539515914162e-07	1.62e-04	0.000246626964503039	1.65390772779137e-05	0.121261540335432	13	#666666	1.0	0.220139592912147	0.397378417492898	0.482708381043536	0.5811388692285878	2.31797424191	0.473302658777461	0.156806776592066
GENE4089X	ucsf_hc.01_1.G217B.06925		SBDS superfamily domain-containing protein	HISTO_KF.Contig597.Fgenesh_histo.116.final_new		I7I48_02590					0.274202876763147	0.033356924695053	5.20495421747192e-05	2.34e-04	0.000142302241386309	1.24286088385835e-06	0.194138142468585	13	#666666	1.0	0.120769419703127	0.22645364661347	0.463043793088383	0.5144183636153031	2.68491475853943	0.71061333793284	0.161924665450953
GENE4090X	ucsf_hc.01_1.G217B.06884		hypothetical protein	HISTO_KF.Contig597.Fgenesh_histo.53.final_new		I7I48_02548	Ryp1_ChIP		Ryp3_ChIP		0.100704881045413	0.732567540612276	0.0693109656549019	1.71e-07	0.000529155095984446	0.00120714753228275	0.0819758221098785	13	#666666	1.0	0.241565879594384	0.0550065707486525	0.236471195140387	0.9996907566873723	2.81216612576842	0.586713033165529	0.316395158306055
GENE4091X	ucsf_hc.01_1.G217B.10576		hypothetical protein		near LTR block	I7I48_06002					0.143954346732315	0.367024684510551	0.776778588778747	1.0	0.00315465342185945	0.0398708261639381	0.188362751520984	13	#666666	1.0	0.93924379788551	0.598561358727278	-0.181933689754499		5.75640592659052	1.79868808194789	1.0439091066278
GENE4092X	ucsf_hc.01_1.G217B.10600		dioxygenase	HISTO_ZT.Contig174.eannot.1414.final_new	near LTR block	I7I48_05978					0.0301016676328793	0.0161563806680879	0.83659041976141	2.35e-12	7.1926826908229e-05	4.07029282226363e-05	0.0457657107243691	13	#666666	1.0	0.356381890615911	0.39565926946478	0.0312713303239569	1.0502922973418864	3.01180984719206	1.00168877449526	0.422221086244041
GENE4093X	ucsf_hc.01_1.G217B.10025		DUF1349 domain-containing protein, mycelia-enriched transcript	HISTO_ZL.Contig658.Fgenesh_Neurospora.13.final_new	near LTR block	I7I48_01389		Ryp2_ChIP		Ryp4_ChIP	0.000162517951032093	0.00228005597328244	0.504250809400925	9.86e-18	0.000224739545242795	2.44703275181611e-07	0.142647889111912	13	#666666	1.0	0.467717292212744	0.35301609280591	0.0663410491061835	1.445112864143955	3.4020413407685	0.908848027113548	0.195819589253657
GENE4094X	ucsf_hc.01_1.G217B.02718		F-box domain-containing protein	HISTO_DM.Contig933.Fgenesh_Aspergillus.10.final_new		I7I48_07841					0.507608575812516	0.0830348644227254	0.689611588989799	1.70e-15	9.63981301316073e-05	1.67985309837182e-08	0.741958236639866	13	#666666	1.0	0.084651185090026	0.20788394700639	-0.0442645853431092	1.3711056914801873	2.77139939133317	1.24509355390675	0.0567153208389257
GENE4095X	ucsf_hc.01_1.G217B.11273	CAP59	polysaccharide export protein (CAP59)	HISTO_ZU.Contig65.Fgenesh_histo.69.final_new		I7I48_02983					0.0117837592743334	0.169550468409793	0.452869115279576	6.44e-07	0.00135633942401114	2.92164014181628e-06	0.187721194069258	13	#666666	1.0	0.298549786314847	0.160282343250984	0.0778670673876656	0.7345659171007927	1.55391999108896	0.797726705035513	0.188353091716716
GENE4096X	ucsf_hc.01_1.G217B.03363		C6 transcription factor	HISTO_EA.Contig33.eannot.1691.final_new		I7I48_04526					0.111079735629645	0.0160721048852035	0.792315403250265	2.09e-02	0.000647316717390076	0.0531166233454827	0.974844934271763	13	#666666	1.0	0.174731393684394	0.266204691998167	0.0264241665165033	0.25895506481620084	1.67802759264514	0.231766289012596	0.00616246871363124
GENE4097X	ucsf_hc.01_1.G217B.00384		hypothetical protein	HISTO_AZ.Contig47.Fgenesh_histo.42.final_new	near LTR block	I7I48_00070					0.635842314904796	0.00717540552111069	0.192688898196025	7.58e-07	0.000114265524758451	0.197428980971479	0.992360226169271	13	#666666	1.0	0.0494037917817609	0.265763096327793	-0.11349126666985	0.5249024939374349	2.05841362486447	0.125252331726966	0.00168371269578049
GENE4098X	ucsf_hc.01_1.G217B.01225	PPO3	heme peroxidase	HISTO_BP.Contig459.Fgenesh_Aspergillus.117.final_new		I7I48_04358					0.295315535846626	0.445196150185895	0.115908933223181	2.44e-02	0.000227202708270465	0.31042471518422	0.772961367199171	13	#666666	1.0	0.152025122833884	0.113384192548725	-0.207191522807315	0.2638817544217459	1.81161988882173	0.164658644914482	0.0651122815886973
GENE4099X	ucsf_hc.01_1.G217B.08487		branched-chain amino acid aminotransferase	HISTO_ZH.Contig107.eannot.1152.final_new	near LTR block	I7I48_10517					0.581868018407886	0.167880967555843	0.642028636637514	6.85e-04	0.000108184170497715	0.0674165537915815	0.226136168573968	13	#666666	1.0	0.0788608455165773	0.179896018185857	0.056503966159795	0.4283881459026018	2.35491100479593	0.233785147943791	0.183813745636867
GENE4100X	ucsf_hc.01_1.G217B.02711		GlgB 1,4-alpha-glucan branching enzyme domain	HISTO_DM.Contig933.Fgenesh_histo.24.final_new		I7I48_07848					0.0418719869721881	0.036799541365981	0.00877898556781983	2.52e-08	1.53729443847717e-05	0.0245105352662722	0.100815916133917	13	#666666	1.0	0.317253166575031	0.324516387313453	0.37108918898476	1.0201803469023936	5.04559531975837	0.37569163273537	0.300772310099656
GENE4101X	ucsf_hc.01_1.G217B.06728		hypothetical protein	HISTO_JG.Contig207.Fgenesh_Aspergillus.38.final_new		I7I48_05707					0.0993116941042896	0.00526226088681035	0.0107418665939624	2.87e-04	0.000200057796511554	0.0119407193918575	0.129835358753807	13	#666666	1.0	0.165977673211611	0.283703046289664	0.23402909326946	0.41483645065489116	3.27826146073754	0.265711393853798	0.17991680291945
GENE4102X	ucsf_hc.01_1.G217B.00873		hypothetical protein	HISTO_BP.Contig457.Fgenesh_histo.191.final_new		I7I48_04005					0.178998745507521	0.882290486542469	0.0836742310355841	5.59e-02	0.000191785415562002	0.011532445390689	0.0873124019338417	13	#666666	1.0	0.175627044143328	-0.0222653637560724	0.19835513559994	0.33157476369090905	3.08748447906642	0.361080061720505	0.266229420649521
GENE4103X	ucsf_hc.01_1.G217B.04887	BYS1	Bys1 family protein	HISTO_GL.Contig296-snap.27.final_new		I7I48_10700					0.227195983534932	0.947025682676829	0.0879232501420185	1.53e-05	5.48033788716681e-06	0.866846926297213	0.0034566672993717	13	#666666	1.0	0.231999798230763	0.0140989530403033	-0.304590506061585	2.3078019516246626	10.2641785362872	-0.036116221008816	0.715343350505721
GENE4104X	ucsf_hc.01_1.G217B.01495	TYR4	tyrosinase	HISTO_DA.Contig93.Fgenesh_histo.280.final_new		I7I48_08672					0.644956261098861	0.698699066549175	0.106287683022022	5.90e-03	6.11066151122365e-06	0.0706783730191454	0.689094533163482	13	#666666	1.0	0.0497142080461224	0.039927910590916	-0.143246216906201	0.7475042305555603	4.65065056646295	0.168497549522776	-0.0507157523618753
GENE4105X	ucsf_hc.01_1.G217B.05528		carboxypeptidase	HISTO_GY.Contig460.Fgenesh_histo.115.final_new		I7I48_05058					0.489276813412022	0.864081064999139	0.157686120753782	2.08e-02	5.4991172813438e-05	0.135012277564282	0.725425923350833	13	#666666	1.0	0.105130524017243	-0.0285612640616417	0.180548394871248	0.2631116301748805	2.58081932796596	0.239596125102982	-0.0774227231595299
GENE4106X	ucsf_hc.01_1.G217B.07792		DUF1752 family protein	HISTO_LG.Contig392.Fgenesh_histo.152.final_new		I7I48_03745					0.523377163953048	0.56199848784256	0.00544253059728895	4.24e-04	3.83545167827523e-05	0.137677345064012	0.274695951930456	13	#666666	1.0	-0.0921026384140564	-0.0837597698327111	0.339868396599987	0.4945470544068761	3.05081837976785	0.203451739410321	-0.184030909341292
GENE4107X	ucsf_hc.01_1.G217B.05629		hypothetical protein	HISTO_GY.Contig460.Fgenesh_histo.123.final_new		I7I48_04954					0.895091694485268	0.474127186613761	0.0116505623324494	6.91e-05	9.33836842048127e-05	0.395768804503054	0.947750107875658	13	#666666	1.0	-0.0194218933202159	-0.096136012304409	0.287444251528058	0.4532300855697741	2.86340952257874	0.103650845475221	0.0129391357055217
GENE4108X	ucsf_hc.01_1.G217B.08369		hypothetical protein	HISTO_ZE.Contig158-snap.67.final_new	near LTR block	I7I48_02072					0.747496098632011	0.344187794115423	2.05659966776509e-05	7.27e-01	6.06240810525342e-05	0.0833838377793264	0.738985822308498	13	#666666	1.0	0.0388006970578445	0.103811742630899	0.474314810321799	0.07098838169404353	3.98315276772399	0.203836438375709	-0.0540962124322961
GENE4109X	ucsf_hc.01_1.G217B.08607		extracellular serine-rich protein	HISTO_ZL.Contig1131.Fgenesh_histo.234.final_new		I7I48_09993					0.676657361871409	0.868108712088856	0.000657667169253886	4.75e-02	7.50747844406852e-06	0.13132670772425	0.812209720907598	13	#666666	1.0	0.0678122187700207	-0.0285851244706801	0.480178924931581	0.2578380172880736	4.30118658220784	-0.224033229573868	0.0524861381494959
GENE4110X	ucsf_hc.01_1.G217B.11758		succinate dehydrogenase cytochrome b560 subunit	HISTO_ZZ.Contig127a.Fgenesh_Neurospora.2.final_new		I7I48_11415					0.464712788277886	0.109314123117305	0.226392917975461	1.47e-03	0.000963839259634398	0.548409963041452	0.796568318785804	13	#666666	1.0	-0.136095839210997	-0.294807643572464	-0.192443371170747	0.5486880337094806	1.58293038028585	0.106127153762915	0.063182821681953
GENE4111X	ucsf_hc.01_1.G217B.00570		no significant blast hit	HISTO_AZ.Contig47.Fgenesh_histo.15.final_new		I7I48_00257	Ryp1_ChIP		Ryp3_ChIP		0.254065518248141	0.146296507958937	0.413038337790357	8.48e-04	0.00975632195976714	0.215271945463846	0.908253935349485	13	#666666	1.0	-0.192295877175665	-0.24584151226393	-0.119352093841472	0.8291496749670458	2.33841000799123	0.219725333555029	-0.0316985659313254
GENE4112X	ucsf_hc.01_1.G217B.11639		hypothetical protein	HISTO_ZY.Contig571f.Fgenesh_histo.5.final_new	near LTR block	I7I48_10317					0.798917390803013	0.335660244113971	0.625444284839678	2.17e-03	0.0210656428642457	0.367057755342482	0.830156519300792	13	#666666	1.0	-0.0683678666434449	-0.24502098150156	-0.105435673250036	0.9472713720659891	3.23222377107094	0.258077496330084	0.0857659828550359
GENE4113X	ucsf_hc.01_1.G217B.01494		MFS multidrug transporter	HISTO_DA.Contig93.Fgenesh_Aspergillus.251.final_new		I7I48_08673					0.188147368462519	0.220799913888754	0.0513940762020718	9.81e-08	0.000204234197310931	0.00586677023988427	0.107842404772362	13	#666666	1.0	-0.143829838189723	-0.133199783840417	-0.18899819613037	0.6521817624960778	1.84271534999719	0.327599345857087	-0.217197320256442
GENE4114X	ucsf_hc.01_1.G217B.12019		sucrase/ferredoxin domain-containing protein	HISTO_ZZ.Contig127b.eannot.1435.final_new	near LTR block	I7I48_11679					0.143661130007075	0.0309186109847634	3.21593575019837e-06	6.40e-08	0.000514149548252748	3.35826881189531e-05	0.370846408782101	13	#666666	1.0	-0.115588652867738	-0.173421740971007	-0.426359915247454	1.1233088747634183	2.33164740015646	0.403919521932408	-0.0878167421439846
GENE4115X	ucsf_hc.01_1.G217B.00482		oligopeptide transporter	HISTO_AZ.Contig47.Fgenesh_Aspergillus.174.final_new		I7I48_00169					0.5128542995616	0.132859769070731	0.290423651374362	6.75e-13	0.0076270923003528	0.014826865042146	0.934184131858932	13	#666666	1.0	-0.132409970238299	-0.278202356175236	-0.179378595770507	1.37784735537433	2.86432724655892	0.464052573240544	0.0239031182240286
GENE4116X	ucsf_hc.01_1.G217B.07780		hypothetical protein	HISTO_LG.Contig392.eannot.1655.final_new		I7I48_03757					0.725433136631321	0.569481630686424	0.00387728613199357	1.27e-13	3.79100937379902e-05	0.960187976767509	0.871955980037047	13	#666666	1.0	0.0516944054293433	0.0795320832375292	0.350880152376904	1.1924463047177531	3.89176736868484	-0.0069198326013078	-0.0314155920869448
GENE4117X	ucsf_hc.01_1.G217B.06915		hypothetical protein	HISTO_KF.Contig597.Fgenesh_Aspergillus.49.final_new		I7I48_02580					0.220394224738261	0.794041221160503	0.00013410072023606	5.10e-12	0.000233450256456288	0.0929534217694657	0.352458215439886	13	#666666	1.0	-0.159956553671294	-0.036785927928074	0.469128836779768	1.6733948164265495	4.27534427578749	0.233063523253457	-0.159381424152424
GENE4118X	ucsf_hc.01_1.G217B.01248	PSD2	phosphatidylserine decarboxylase proenzyme	HISTO_BP.Contig459.Fgenesh_histo.49.final_new		I7I48_04381					0.231841029975738	0.0328502371046084	0.0370220221664339	1.26e-05	0.000740585825433878	0.00179145821877115	0.0172133352299682	13	#666666	1.0	-0.0967735810679136	-0.160268370259419	0.15123238469142	0.83404773447915	1.64875001204577	0.228436828759845	-0.199247538171377
GENE4119X	ucsf_hc.01_1.G217B.02225		hypothetical protein	HISTO_DM.Contig93-snap.21.final_new		I7I48_07632					0.0379655581739167	0.0317144498262808	0.136292493917441	3.40e-16	0.000436893330341068	0.688546702361281	0.05496880612388	13	#666666	1.0	-0.193871869767693	-0.202686844357919	0.117327496179447	0.817084092499397	2.12984927607704	-0.0411463276413375	-0.237071639712608
GENE4120X	ucsf_hc.01_1.G217B.04136		fungal specific transcription factor domain-containing protein	HISTO_FE.Contig19.Fgenesh_Aspergillus.33.final_new		I7I48_09100					0.0642680132867618	0.408435114404968	0.233103469250143	1.66e-09	1.77125031062057e-05	0.105646482411357	0.0839522301624472	13	#666666	1.0	-0.44836898647703	-0.19672202172673	0.254885493376642	1.0765698920837385	3.24528966902986	0.365031509765579	-0.474698693752659
GENE4121X	ucsf_hc.01_1.G217B.02550		hypothetical protein	HISTO_DM.Contig933.Fgenesh_histo.2.final_new	near LTR block	I7I48_08011					0.919419474958414	0.187583384576437	0.0004493216106358	7.39e-02	0.00413558294890221	0.00245838733447183	0.942557875994543	13	#666666	1.0	0.0131488276583074	-0.150194439798174	0.370504230698007	0.20966261296090902	1.85276275544474	0.403075385130045	-0.0140991424574262
GENE4122X	ucsf_hc.01_1.G217B.04577		extracellular matrix protein	HISTO_GI.Contig382.eannot.1322.final_new		I7I48_00893					0.352456809009727	0.983328940998128	0.184839770377471	8.87e-05	6.11066151122365e-06	3.64225141728853e-07	0.668711025861752	13	#666666	1.0	-0.144111486056469	-0.00334368368934435	0.17873197319823	1.110341833013629	4.49778588472823	1.04878012960025	-0.0813615572902631
GENE4123X	ucsf_hc.01_1.G217B.06180		involucrin repeat protein	HISTO_HS.Contig68.Fgenesh_histo.194.final_new		I7I48_06994					0.743758447482322	0.610532777112308	0.0637388112312869	2.15e-03	0.00070085907550023	3.91126481758545e-08	0.05948435470547	13	#666666	1.0	-0.0313599953086268	-0.0441531937009563	0.144154583661686	0.45738400774035637	1.58287749261708	0.637267162265629	-0.176051531832505
GENE4124X	ucsf_hc.01_1.G217B.01496		transcription factor	HISTO_DA.Contig93.Fgenesh_histo.283.final_new		I7I48_08671					0.888931842281176	0.136902592222594	0.129238604306403	3.64e-02	0.0227339177344553	0.291653511691799	0.686388869088433	13	#666666	1.0	-0.019269722006662	-0.178620298441465	0.160025257317923	0.25620241582925124	0.694317459029989	0.118167308693425	-0.0619277794838498
GENE4125X	ucsf_hc.01_1.G217B.08780		hypothetical protein			I7I48_01912					0.950170800007412	0.260807549779334	0.121581855036959	2.42e-01	0.00872615537301858	0.281074200186723	0.304412529172993	13	#666666	1.0	-0.030470279758871	-0.501856213564772	0.521195604573598	0.5087335937289297	2.62130227734962	0.521766450806193	-0.621905236540238
GENE4126X	ucsf_hc.01_1.G217B.08456		hypothetical protein		near LTR block	I7I48_10548					0.750393567302321	0.0707343451971411	0.31754881443168	6.68e-01	0.000272628377547456	0.011410460454483	0.0181716603972928	13	#666666	1.0	0.121759727833417	0.597402108447633	-0.316802890014293	-0.2370706342174947	3.27532382186986	1.17704780062949	-1.3370995423347
GENE4127X	ucsf_hc.01_1.G217B.05447		vacuolar sorting-associated protein	HISTO_GY.Contig460.eannot.1778.final_new		I7I48_05139					0.951460697808141	0.268100222606416	0.746578238549244	6.62e-01	0.0734258179434547	0.108232462457681	0.127561885236541	13	#666666	1.0	0.00708890634907888	0.101428435859976	-0.0282027789751211	0.028833091464262876	0.472242923788518	0.133172844675527	-0.152706186518631
GENE4128X	ucsf_hc.01_1.G217B.10408		hypothetical protein	HISTO_ZT.Contig1128f.Fgenesh_Aspergillus.15.final_new	near LTR block	I7I48_05835					0.0203173633429079	0.811713472923254	2.73334496151772e-05	2.96e-03	0.00176388621089203	4.64064153179117e-06	0.179922895554984	13	#666666	1.0	0.247097515983598	0.0279994109945543	-0.49643703428193	0.3361898625004021	1.52158950526572	0.69993994532292	0.17609069962076
GENE4129X	ucsf_hc.01_1.G217B.01485	HXK2	hexokinase	HISTO_DA.Contig93.Fgenesh_histo.256.final_new		I7I48_08682					0.0672832075255778	0.00951679991861741	3.73804887560311e-06	2.26e-04	5.15803242033751e-05	3.46019326732994e-10	0.00370084217700319	13	#666666	1.0	0.191777947999519	0.26184836098661	-0.525899666724729	0.5060133611767988	2.64586884436946	1.10023592202122	0.336415381937241
GENE4130X	ucsf_hc.01_1.G217B.06248		leukotriene A4 hydrolase	HISTO_HS.Contig68.genewise.193.final_new		I7I48_06925					0.535339116797235	0.307690495415299	0.0982895635332855	6.64e-01	0.00941024193160784	0.0011836110742139	0.327856452929895	13	#666666	1.0	0.0760099881049543	0.112334281772703	-0.168836230056849	0.038071941572017313	0.835764636785587	0.344888099661937	0.120869076762834
GENE4131X	ucsf_hc.01_1.G217B.11816		hypothetical protein		near LTR block	I7I48_11474					0.945515558120358	0.241816791708745	0.00153888144346631	6.79e-02	0.00278769278293225	6.5548942901289e-05	0.937950349239582	13	#666666	1.0	0.00935864734324099	0.13265984530759	-0.360594906874081	0.2210893969234045	2.26858515290854	0.59879399152491	-0.0150587758216494
GENE4132X	ucsf_hc.01_1.G217B.02325		DUF3602 superfamily domain-containing protein	HISTO_DM.Contig93-snap.85.final_new		I7I48_07530	Ryp1_ChIP				0.813513235743046	0.200653558276894	0.00898471484192984	1.85e-01	0.00011157779952653	9.35467470653776e-05	0.964620397725151	13	#666666	1.0	0.0316449410363022	0.147818354335215	-0.28821519967069	0.19583491907742562	2.72620307284	0.534117394393033	0.00848023111493745
GENE4133X	ucsf_hc.01_1.G217B.07004		no significant blast hit	HISTO_KF.Contig597.Fgenesh_Aspergillus.130.final_new	near LTR block	I7I48_02670					0.899666606653334	0.0902888635883113	0.0331331066491912	3.42e-02	9.62760812681391e-05	2.57068626470181e-07	0.607563630511732	13	#666666	1.0	0.0188635025928372	-0.228036916984636	-0.257684035016966	0.5248263357221197	5.71146693017107	1.1173164623837	0.0918872742369645
GENE4134X	ucsf_hc.01_1.G217B.07172		WD domain-containing protein	HISTO_KF.Contig601.eannot.1302.final_new	near LTR block	I7I48_02428					0.763730018833977	0.20269660923935	0.684274286124809	1.82e-01	0.00193211496361467	1.43329046775884e-08	0.924264816559555	13	#666666	1.0	0.0266539919538147	-0.0967765587203875	0.0291040760395891	0.1584247198722611	1.42951228716327	0.656463285508893	-0.0110141000012343
GENE4135X	ucsf_hc.01_1.G217B.06986		ubiquitin-conjugating enzyme	HISTO_KF.Contig597.eannot.1391.final_new		I7I48_02652					0.588414211632154	0.414023546528193	0.418111236483623	7.53e-01	0.00324927872170706	6.0298528010237e-07	0.488462766379012	13	#666666	1.0	-0.0531373354169089	-0.0722146958322147	-0.0661111480574386	0.04185788887682525	1.06484507531092	0.525471429508233	0.0704099832480605
GENE4136X	ucsf_hc.01_1.G217B.10200		C-3 sterol dehydrogenase/C-4 decarboxylase	HISTO_ZT.Contig1089.Fgenesh_Aspergillus.107.final_new		I7I48_06231					0.0294050404211638	0.248000063185699	0.17029310804948	4.87e-02	0.000309503311399144	1.48177064629084e-08	0.806178258448092	13	#666666	1.0	0.291996149547587	0.156012460530001	-0.16780539472451	0.3816736144844611	2.80526185571142	1.37864520072491	0.0469535269635388
GENE4137X	ucsf_hc.01_1.G217B.03008		MFS drug efflux transporter	HISTO_DU.Contig190.Fgenesh_Aspergillus.72.final_new		I7I48_11990					0.00165248792578903	0.00378399708885578	0.0141967017349778	1.32e-04	1.61105147567567e-05	1.08837050896823e-10	0.014159927634567	13	#666666	1.0	-0.430467283551353	-0.373645179389952	-0.285142045539875	1.0968380409511664	3.49638243735622	1.53209075890807	-0.348236898130879
GENE4138X	ucsf_hc.01_1.G217B.06944		hypothetical protein			I7I48_02609					0.188373276000567	0.830665453625151	0.201485523514247	1.09e-02	0.00936372079361555	0.0181333364703521	0.979047959177554	13	#666666	1.0	-0.424626422819356	0.0719459156342583	-0.356286205780052	0.9446102316387356	2.5595959561866	0.862420684537601	-0.0143540883191602
GENE4139X	ucsf_hc.01_1.G217B.02758		MFS multidrug transporter	HISTO_DM.Contig933.Fgenesh_histo.106.final_new		I7I48_07801					0.582766120741937	0.0263352775800401	2.93280328391619e-06	1.29e-06	6.1201846254625e-05	4.17933505009799e-11	0.494020549391668	13	#666666	1.0	0.0506505030838174	0.192940848306491	-0.483651107099197	0.9008855422219091	2.91354616504012	1.27402829515604	-0.0745434553201063
GENE4140X	ucsf_hc.01_1.G217B.08332		NmrA family protein	HISTO_ZE.Contig158.Fgenesh_histo.35.final_new	near LTR block	I7I48_02109	Ryp1_ChIP				0.865952893047191	0.929864901815552	0.0321648136239514	1.94e-07	1.54049916346739e-05	3.53605393393438e-06	0.846999898427363	13	#666666	1.0	-0.041406867989501	0.0209605951860672	-0.425880285007062	1.1816895269648109	4.2043401574764	1.57823387705125	-0.0625155992177717
GENE4141X	ucsf_hc.01_1.G217B.05837		protein kinase	HISTO_HS.Contig68-snap.7.final_new	near LTR block	I7I48_07339					0.568133069552694	0.287302355980143	6.66157982700318e-06	8.34e-01	0.000278263418502196	0.809972542385289	0.735107116006843	13	#666666	1.0	-0.059855970909882	0.105102080715332	-0.517915076384569	0.025459189919888454	1.72068212353563	-0.0226973175532699	-0.0437620978615385
GENE4142X	ucsf_hc.01_1.G217B.01224		DUF2235 superfamily domain-containing protein	HISTO_BP.Contig459.Fgenesh_histo.207.final_new		I7I48_04357					0.330331152264799	0.492745600612563	0.00138229139223738	4.18e-01	0.00351148196933815	0.113547160832071	0.624803118091894	13	#666666	1.0	-0.131261527057386	0.0923000956346876	-0.421500360489272	0.15961814037347222	1.11746701973805	-0.212375910302168	-0.091040030142473
GENE4143X	ucsf_hc.01_1.G217B.05394		hypothetical protein	HISTO_GY.Contig460.Fgenesh_histo.151.final_new	near LTR block	I7I48_05193					0.912208667081656	0.00113120192256861	0.0519356884541344	6.25e-01	0.0077865787290309	0.0604745317895065	0.435433752231847	13	#666666	1.0	-0.0115268755014553	0.303645592456069	-0.155606029808653	-0.033049726487959404	0.890616379656671	-0.154410936256907	-0.0811576231872877
GENE4144X	ucsf_hc.01_1.G217B.06669		PCI superfamily domain-containing protein	HISTO_JG.Contig207.Fgenesh_Aspergillus.24.final_new		I7I48_05767					0.0810977789917118	0.68291666226553	0.0492754499287305	3.16e-02	0.00666839570201852	0.430238171820879	0.00717443968924524	13	#666666	1.0	0.124573865662686	-0.0312211283632982	-0.127026502215786	-0.1986081124973993	0.967015891473679	-0.0609850341330382	0.253342834481544
GENE4145X	ucsf_hc.01_1.G217B.01934		phosphotransferase enzyme family protein	HISTO_DA.Contig93.eannot.2116.final_new	near LTR block	I7I48_08229					0.120805539305533	0.788161919034241	0.0154042512618794	4.04e-02	0.0183547495829198	0.0183450673667689	0.0184755372780461	13	#666666	1.0	0.115534580799518	0.02073906059863	-0.161537034532514	-0.171112437695042	0.7109208864781	-0.159445388337257	0.190997348833065
GENE4146X	ucsf_hc.01_1.G217B.00870	DAD3	DASH complex subunit DAD3	HISTO_BP.Contig457.Fgenesh_histo.187.final_new		I7I48_04002					0.275272462061162	0.31289075939404	0.00339690124365635	3.10e-01	0.0102451283667456	0.342646166082376	0.101299378186083	13	#666666	1.0	0.114673356598173	0.106218258939324	-0.298542539201719	-0.12702554824775786	1.35794467104267	-0.106973749994798	0.219929137658098
GENE4147X	ucsf_hc.01_1.G217B.10955		ammecr1 family protein	HISTO_ZT.Contig181.eannot.1724.final_new		I7I48_06421					0.582398696539387	0.933370204431209	0.0027253866644902	1.39e-01	0.000840885225161612	0.763468424410173	0.0155591515284881	13	#666666	1.0	-0.0510072043694834	0.00797294379666358	-0.248576262368749	-0.16890354591431525	1.30734109328821	-0.0258146479522061	0.244086596147937
GENE4148X	ucsf_hc.01_1.G217B.05246	TUB1	tubulin alpha-1 subunit	HISTO_GX.Contig297.fgenesh_plus.50.final_new	near LTR block	I7I48_10208			Ryp3_ChIP		0.805931844764978	0.47171452608311	0.0042232629214289	3.94e-01	0.00827405608990433	0.72897902759961	0.0511818219754893	13	#666666	1.0	0.0220508518793263	0.0554732061536782	-0.211314158282939	-0.1362137951125281	0.890436207930831	0.0245920206571508	0.163794948782799
GENE4149X	ucsf_hc.01_1.G217B.11217		hypothetical protein	HISTO_ZU.Contig65.eannot.2036.final_new	near LTR block	I7I48_02927					0.0376616751353279	0.706456391013361	0.845487777536285	2.47e-01	0.0015298829679609	0.00468123127147831	0.0850758069507705	13	#666666	1.0	0.290748146209745	0.0522393534002257	0.0241391044872765	-0.14117215554746557	1.56655018127272	-0.366026953079678	0.255839884054635
GENE4150X	ucsf_hc.01_1.G217B.10566		allantoate permease	HISTO_ZT.Contig174-snap.47.final_new	near LTR block	I7I48_06012					0.596190456214593	0.317252129792539	0.0221962219885684	1.47e-02	0.000144641712703753	0.0150925203769386	0.606434260790144	13	#666666	1.0	0.0677471203846149	0.121398654769349	-0.258298187057789	-0.2353249239753238	2.04398537648823	-0.309848285231303	0.0870256381204859
GENE4151X	ucsf_hc.01_1.G217B.02195		hypothetical protein		near LTR block	I7I48_07662					0.976944057668099	0.620428327189912	0.625120470101738	9.24e-01	0.0419444208566531	0.497867350493792	0.624097495140005	13	#666666	1.0	-0.0127327482822425	0.183230308551766	-0.159601568811191	0.04490014320844229	2.41807875565177	-0.270725188287973	0.258160409331068
GENE4152X	ucsf_hc.01_1.G217B.12262	RAS2	GTPase Ras2p	HISTO_ZZ.Contig2f.Fgenesh_Aspergillus.14.final_new	near LTR block	I7I48_11321					0.38381658125631	0.726062295681331	0.417491491846438	6.35e-05	0.00230028786960491	0.00431404965335663	0.771112116713054	13	#666666	1.0	0.0843242589273681	0.0339781560085557	-0.0674844618156145	-0.4556540338345289	1.39942204002934	-0.256619429079776	0.0352085852340478
GENE4153X	ucsf_hc.01_1.G217B.12207		hypothetical protein		near LTR block	I7I48_11869					0.835223351478746	0.0220192144330492	0.132829457027753	8.31e-03	0.000372997488501882	5.8888200164317e-06	0.12853116852316	13	#666666	1.0	-0.0312837473082777	-0.323526809110804	-0.179551956565906	-0.4875534794691199	2.55990234886729	-0.841981681790371	0.285738832995523
GENE4154X	ucsf_hc.01_1.G217B.05628		DUF814 domain-containing protein	HISTO_GY.Contig460.genewise.135.final_new		I7I48_04956					0.828666702785646	0.253733881522625	0.224842461438267	7.40e-04	0.0041365203721763	1.88169568607719e-05	0.0204387949952955	13	#666666	1.0	0.0223677625640972	0.101639285592133	-0.0978974256723655	0.280546724433621	0.947874241905756	-0.448964082645055	0.247096148016888
GENE4155X	ucsf_hc.01_1.G217B.10649	PIN4	peptidyl-prolyl cis-trans isomerase pin4	HISTO_ZT.Contig174.eannot.1478.final_new		I7I48_05929					0.488750990553315	0.02411408078111	0.242502617310804	9.18e-02	0.00714564444769075	1.64051788155462e-05	0.0386656190475606	13	#666666	1.0	0.0442868361202571	0.13822690055096	0.0630955656439633	0.17884454720590726	0.931779936900275	-0.33348599110116	0.161583275823169
GENE4156X	ucsf_hc.01_1.G217B.02748		hypothetical protein	HISTO_DM.Contig933.fgenesh_plus.63.final_new		I7I48_07811					0.961918617723228	0.890447097758666	0.794486602063094	2.78e-02	0.00340498729922361	4.78799755482877e-05	0.997450220694052	13	#666666	1.0	0.00612184504579094	0.0163525827924804	0.0245484656099189	0.22101989308852837	1.16458966993583	-0.479382902080877	0.00070988435743935
GENE4157X	ucsf_hc.01_1.G217B.10805	OXA2	mitochondrial export translocase Oxa2	HISTO_ZT.Contig181.Fgenesh_histo.172.final_new		I7I48_06572					0.61276320711231	0.682906626999658	0.277451039194386	7.35e-01	0.00804595318018695	0.00485850674258202	0.96401607436593	13	#666666	1.0	0.0614083746732677	0.049874401205777	-0.110690327077958	0.038804113849769416	1.0058555279896	-0.337620947838742	0.00901768303203987
GENE4158X	ucsf_hc.01_1.G217B.00011		hypothetical protein		in LTR block	I7I48_03162					0.983691695846281	0.74121048565923	0.3655986131399	1.43e-03	0.0102933861586728	0.329165981134656	0.64647668849159	13	#666666	1.0	-0.0151542480863132	-0.214969471859045	-0.497521757751418	1.3413202214905497	2.89871107564731	-0.447409084567982	-0.307086918983036
GENE4159X	ucsf_hc.01_1.G217B.09305		hypothetical protein	HISTO_ZL.Contig1161b.Fgenesh_histo.1.final_new	near LTR block	I7I48_09290					0.157479997596741	0.518126504613225	3.34960151798486e-05	5.93e-08	0.00036255789463852	0.0497898753464639	0.385965791806692	13	#666666	1.0	-0.142213121250347	-0.067092241571574	-0.453377759384632	0.7198462725476574	2.28087000141495	-0.202298736634119	-0.115288306955761
GENE4160X	ucsf_hc.01_1.G217B.06112		hypothetical protein	HISTO_HS.Contig68.Fgenesh_Neurospora.96.final_new		I7I48_07062					0.693603972941945	0.796348527909791	0.35558841164033	7.00e-02	0.124506806166187	0.717042456514693	0.929289039114432	13	#666666	1.0	0.0522470051580077	0.0348733601578477	-0.101086899078562	0.24310980203120017	0.547000074165379	-0.0484414736955685	-0.0186673422841528
GENE4161X	ucsf_hc.01_1.G217B.05615	ATX1	iron/copper transporter Atx1	HISTO_GY.Contig460.eannot.1713.final_new		I7I48_04969					0.156344113755867	0.564859001531944	0.0279468607103151	5.25e-07	0.00294767909023967	0.285933300642239	0.286384157916664	13	#666666	1.0	-0.142178105481598	-0.0590507143469026	-0.197927132765542	0.40431314688265035	1.09858369319073	-0.101863819879881	0.124942255315395
GENE4162X	ucsf_hc.01_1.G217B.10982		PKc-like superfamily domain-containing protein	HISTO_ZU.Contig153f.Fgenesh_histo.1.final_new	near LTR block	I7I48_01069					0.979467982869384	0.0233214657149355	0.0558105041439558	3.00e-08	0.000488939462239902	0.0686843739569178	0.653076652445177	13	#666666	1.0	-0.0038199604769158	0.269114524789157	-0.209390226710946	0.5157803021964364	1.89890696109131	-0.231066100781544	0.0783313326081299
GENE4163X	ucsf_hc.01_1.G217B.02359		metallo-beta-lactamase	HISTO_DM.Contig93.eannot.1736.final_new		I7I48_07496					0.431335363493226	0.596362858449157	0.886313235082763	1.30e-03	0.0257394242158389	0.200755088181588	0.549905554331063	13	#666666	1.0	0.0641677122489792	0.0422821225068146	-0.0102899676963473	0.31543380500527307	0.659634169116466	-0.0934062785601855	0.0570167996977933
GENE4164X	ucsf_hc.01_1.G217B.06688		galactokinase	HISTO_JG.Contig207.Fgenesh_histo.69.final_new		I7I48_05748					0.292780035251405	0.716359957410377	0.963011510281888	5.77e-06	0.00433635328180151	0.0842781003667287	0.0880940709678844	13	#666666	1.0	0.0822307317022828	0.0289757326982416	0.00330952974237597	0.4125542216110881	0.980832794398363	-0.125681427631778	0.149197357004159
GENE4165X	ucsf_hc.01_1.G217B.10402		peptidase family M28 family	HISTO_ZT.Contig1128f.Fgenesh_histo.2.final_new	near LTR block	I7I48_05842	Ryp1_ChIP				0.970840447177419	0.252040713966817	0.939786402528732	6.47e-09	0.00301767541513351	8.235362143789e-05	0.916469563695148	13	#666666	1.0	0.00475966905282199	0.115757838692222	-0.00702567265803289	0.6910669736229773	1.21990876934894	-0.466226782035088	0.017827921530281
GENE4166X	ucsf_hc.01_1.G217B.05395		DUF1337 domain-containing protein	HISTO_GY.Contig460.Fgenesh_histo.152.final_new	near LTR block	I7I48_05192					0.115796798589639	0.884181868575497	0.65935512979741	9.50e-07	0.00657299072217202	0.0311696674745779	0.902880539566558	13	#666666	1.0	-0.141288022151751	-0.014595509857072	0.0349022099063729	0.4168100996088732	0.887631386048818	-0.20179243680987	0.0180452872208923
GENE4167X	ucsf_hc.01_1.G217B.10855		hypothetical protein	HISTO_ZT.Contig181.Fgenesh_Aspergillus.130.final_new	near LTR block	I7I48_06522					0.177888941162315	0.0595233633602616	0.410318906771937	8.94e-11	0.00097097264736848	0.000696924960915486	0.479482053614574	13	#666666	1.0	-0.202103506197289	-0.284488434171492	0.104620453505716	1.1781152551534322	1.95332507791175	-0.510484016358972	-0.132833290482425
GENE4168X	ucsf_hc.01_1.G217B.05111		cell wall glucanase	HISTO_GL.Contig59.eannot.1297.final_new		I7I48_10886					0.246619445315078	0.0107715169153996	1.99144188527737e-05	8.40e-02	4.44400057371645e-05	1.88298727321795e-06	0.298744860870511	13	#666666	1.0	-0.0953476291791091	-0.213580406813684	-0.3774967237152	0.22942303388015475	2.60706708820583	-0.48595962761512	-0.104737740054218
GENE4169X	ucsf_hc.01_1.G217B.10622		sarcosine oxidase	HISTO_ZT.Contig174.Fgenesh_Aspergillus.40.final_new		I7I48_05956					0.879047168610941	0.341295786958774	0.000108284225297421	2.99e-04	0.00217451944320581	0.00186156464511298	0.783598269054379	13	#666666	1.0	-0.0212647384115821	-0.119875419447655	-0.512108519852874	0.3939233933103683	3.14975297571067	-0.419451741204733	0.0513195938852711
GENE4170X	ucsf_hc.01_1.G217B.00460		hypothetical protein	HISTO_AZ.Contig47.eannot.1704.final_new		I7I48_00146					0.167348432846104	0.00903317915842181	0.189230412518229	2.88e-03	0.000134162386755562	0.0482192923484199	0.883195119296188	13	#666666	1.0	-0.234062651807452	-0.474326273247409	-0.193553219066603	0.48447545597298053	2.63168454725628	-0.328433646701855	-0.0386555351148274
GENE4171X	ucsf_hc.01_1.G217B.12233	RPN13	proteasome complex subunit Rpn13 ubiquitin receptor family protein	HISTO_ZZ.Contig127c.Fgenesh_histo.7.final_new	near LTR block	I7I48_11895	Ryp1_ChIP				0.0610038263525887	0.0640532037773849	0.894893799056339	1.67e-01	0.00340394807144348	0.000426031365959999	0.936604774537447	13	#666666	1.0	-0.152529771641995	-0.144708269695277	-0.0098082002576243	0.11651928976941056	1.06289307480716	-0.293412863472739	0.00969398016036038
GENE4172X	ucsf_hc.01_1.G217B.09568		DUF1746 superfamily domain-containing protein	HISTO_ZL.Contig1161c.Fgenesh_histo.105.final_new		I7I48_09553					0.965410355073722	0.743506127400518	0.993407016351799	1.03e-01	0.0693564126018807	0.181366821768233	0.989941285821675	13	#666666	1.0	0.00462549687588254	-0.030073935262152	-0.000639448753756433	0.13040508475559584	0.53617170884264	-0.11352714783944	-0.00199993654036756
GENE4173X	ucsf_hc.01_1.G217B.06608		hypothetical protein	HISTO_JG.Contig206.eannot.1588.final_new	in LTR block	I7I48_05385					0.203940459674848	0.102305554299145	0.000154002740972342	3.79e-04	6.95436770027279e-05	4.15308590972109e-05	0.633493792014797	13	#666666	1.0	-0.183718517060077	-0.236334301432236	0.509140920981467	0.4695522773465745	3.42809068669813	-0.705553387635415	0.098912643544522
GENE4174X	ucsf_hc.01_1.G217B.08642		hypothetical protein	HISTO_ZL.Contig1131.Fgenesh_histo.259.final_new		I7I48_09955					0.00101242946979588	0.000287957863269328	0.579695261579162	7.99e-02	0.000253252665173652	0.130315375370931	0.00123956607212737	13	#666666	1.0	-0.265856149468312	-0.301996122272042	-0.0364994287174039	0.15010893526822225	2.2562903246603	-0.111821258850235	-0.328917679736451
GENE4175X	ucsf_hc.01_1.G217B.02274		hypothetical protein			I7I48_07582					0.329855215380086	0.0310773548919933	0.403212980540735	8.64e-01	0.031030225883346	0.184810558629676	0.139185430468812	13	#666666	1.0	-0.0854588731005776	-0.192311735773092	0.0628164711527885	0.021131326332634787	0.952128557617133	-0.11979863493525	-0.167056766325143
GENE4176X	ucsf_hc.01_1.G217B.05386		hypothetical protein	HISTO_GY.Contig460.Fgenesh_histo.45.final_new	near LTR block	I7I48_05201					0.270761669290725	0.039429435285071	0.526356609829714	8.69e-01	0.00182869817341749	0.00302348056458911	0.11413500992983	13	#666666	1.0	-0.120702105988248	-0.229590443034611	-0.0606386071813194	0.023044383538893435	1.44703318664519	-0.357599578400134	-0.230632428664624
GENE4177X	ucsf_hc.01_1.G217B.09941		D-galacturonic acid reductase	HISTO_ZL.Contig658.fgenesh_plus.22.final_new		I7I48_01473					0.0278752043083881	0.113758510168833	0.000479410280406485	9.83e-01	0.000334220565565367	0.0839272072663838	0.0108951249486961	13	#666666	1.0	-0.206499689030225	-0.146109176872221	0.301235898778137	-0.0058669782863058975	1.727963155761	-0.163342918699435	-0.314902664216319
GENE4178X	ucsf_hc.01_1.G217B.04944		BTB domain-containing protein	HISTO_GL.Contig296.eannot.1389.final_new	near LTR block	I7I48_10757					0.140069895488679	0.154986046904393	1.25740541524477e-05	9.63e-01	0.000578479694751285	0.0550766042732517	0.266794847974401	13	#666666	1.0	-0.178997555224231	-0.172599764177947	0.531603305049804	-0.003600512797315772	1.59049642357284	-0.224999778992011	-0.165602789099645
GENE4179X	ucsf_hc.01_1.G217B.08555		hypothetical protein		near LTR block	I7I48_10046					0.179797992679421	0.31622949257057	0.036947847210725	1.96e-01	0.0417724846816324	0.318790703894392	0.849306616155347	13	#666666	1.0	-0.373007788781903	-0.278922479946521	0.463761223182876	0.3664652474153747	1.46332797084846	-0.28548493482599	-0.0841770915607959
GENE4180X	ucsf_hc.01_1.G217B.05558		acetyltransferase			I7I48_05028					0.256049493321941	0.0418860866957687	0.00910901216289709	2.61e-03	0.00957435690209338	0.0895529623209119	0.963210628475632	13	#666666	1.0	-0.224759277784186	-0.415681148396052	0.437536346598436	0.47026533810151133	1.54429972444596	-0.353518946977383	-0.0170373875437262
GENE4181X	ucsf_hc.01_1.G217B.03056		copper amine oxidase	HISTO_DU.Contig190.Fgenesh_histo.70.final_new		I7I48_12038					0.0149552239295982	2.54561197435132e-05	0.000144154373718814	1.81e-04	0.000226354797182081	0.0954416574771124	0.820099763032223	13	#666666	1.0	-0.223477597416455	-0.44313570110898	0.351004700718082	0.37010883284829527	2.10574325045667	-0.14139452942204	-0.0286460378044788
GENE4182X	ucsf_hc.01_1.G217B.10803		amidohydrolase	HISTO_ZT.Contig181-snap.67.final_new		I7I48_06574					0.0343544804369686	2.88315216177008e-05	1.16061931798375e-05	1.53e-02	0.000389961486889775	0.000216059464516309	0.0114315784756607	13	#666666	1.0	-0.180092108685438	-0.438082672460438	0.38470427996607	0.32598793080962485	2.24057333516953	-0.325589150963424	-0.257397149167232
GENE4183X	ucsf_hc.01_1.G217B.09058		hypothetical protein	HISTO_ZL.Contig1158.Fgenesh_histo.76.final_new		I7I48_01632					0.0843300115987477	0.265184340119535	0.281885086605843	6.54e-01	0.0654884295745676	0.708436042320916	0.205127962016453	13	#666666	1.0	0.192204122534414	0.125568982040584	0.105848035376396	0.061482688329501704	0.667678639532982	0.0469279950240109	0.182602169809386
GENE4184X	ucsf_hc.01_1.G217B.11702		hypothetical protein	HISTO_ZY.Contig571f.Fgenesh_Aspergillus.45.final_new	near LTR block	I7I48_10380					0.0439966460416969	0.044345226089518	0.00713619169746892	7.88e-01	0.00577752819909281	0.339238243360426	0.0461335723941724	13	#666666	1.0	0.396248172285588	0.396417704181627	0.481351447171656	-0.05873675626408321	1.75307633471847	-0.195589568326697	0.478106878005055
GENE4185X	ucsf_hc.01_1.G217B.02444	ERG28	ergosterol biosynthetic protein	HISTO_DM.Contig93.eannot.1706.final_new		I7I48_07410					0.28994587066092	0.570205413872528	1.51453674513227e-05	6.47e-01	0.0574111229285763	0.457039870342388	0.77512035777359	13	#666666	1.0	0.107103346210628	0.0593552570817613	0.458327475690374	-0.06506857983224114	1.09435535130246	0.0807754532695864	0.0429944364994812
GENE4186X	ucsf_hc.01_1.G217B.02470		hypothetical protein	HISTO_DM.Contig93-snap.160.final_new	near LTR block	I7I48_07383					0.446933772497073	0.0877145831569794	0.0797684149839532	9.15e-01	0.00578095930379427	0.523225320717095	0.308038836385489	13	#666666	1.0	0.0759115822559302	0.16080978013538	0.149709750959871	-0.010413451809726405	0.918155332864306	0.0604145454858935	0.115353914844736
GENE4187X	ucsf_hc.01_1.G217B.02351		hypothetical protein	HISTO_DM.Contig93.Fgenesh_histo.190.final_new		I7I48_07505					0.00340721701487266	0.000539424569238269	6.96200784315235e-05	2.18e-01	0.000303518438851877	0.0595066203887302	0.178089306918453	13	#666666	1.0	0.275318446945578	0.336376954221866	0.362905891403604	-0.11333078184261419	1.90382363152333	0.186144533208405	0.153613355261775
GENE4188X	ucsf_hc.01_1.G217B.09306		transmembrane protein	HISTO_ZL.Contig1161b-snap.28.final_new	near LTR block	I7I48_09291					0.0771622024798834	0.00541866687012677	1.24359969031461e-05	7.81e-01	0.000412033864940463	0.0163719864409315	0.237590733186517	13	#666666	1.0	0.178015585722355	0.276432717028356	0.481115552529684	0.02599773695101628	1.78391328733051	0.222460364239374	0.130553711915721
GENE4189X	ucsf_hc.01_1.G217B.10395		DnaJ domain-containing protein	HISTO_ZT.Contig1128f.eannot.1122.final_new		I7I48_05849					0.134897772582145	0.0179609909926655	0.000426980715229678	4.02e-01	0.00119704015054999	0.251839007062814	0.672836310929881	13	#666666	1.0	0.192923587733669	0.298396411384707	0.448123872000989	-0.1004408728603438	1.52326436349015	-0.13526141824757	0.0683149322399608
GENE4190X	ucsf_hc.01_1.G217B.05843		HIT domain-containing protein	HISTO_HS.Contig68.eannot.2173.final_new	near LTR block	I7I48_07333					0.100509249155322	0.236620315280737	0.000850390062116082	3.75e-02	0.036627956172164	0.41252491563341	0.0723779372478815	13	#666666	1.0	0.16612034480216	-0.124020258432789	0.321068020800143	0.273333338211429	0.851311372376739	-0.09318435773557	0.240555937676728
GENE4191X	ucsf_hc.01_1.G217B.08725	PGI1	glucose-6-phosphate isomerase	HISTO_ZL.Contig1131.eannot.2028.final_new		I7I48_01967					0.591488469743145	0.0339733306035518	0.00132787493749872	1.50e-03	0.00138195876073833	0.13900607920332	0.296260890431866	13	#666666	1.0	0.0741066971672844	0.261610432065803	0.407565192559183	0.34504831537044045	1.24072713863577	-0.16511451220655	0.143660978896225
GENE4192X	ucsf_hc.01_1.G217B.01484		hypothetical protein			I7I48_08683					0.576116254005924	0.10630472649919	0.000555663545431472	4.88e-03	0.000365113631956452	0.0439806404699969	0.0555766739106821	13	#666666	1.0	0.0710460729935085	0.191581055049708	0.39383153113922	0.33171841804880914	1.89159856437316	-0.267280447378458	0.303008533440481
GENE4193X	ucsf_hc.01_1.G217B.06317		hypothetical protein	HISTO_JF.Contig157.Fgenesh_histo.11.final_new	near LTR block	I7I48_01011					0.0400508924681554	0.00286764282215133	0.00019590709031281	8.43e-05	0.000691271386371752	0.793422491008078	0.679615402700062	13	#666666	1.0	0.202009213726435	0.300525725418689	0.363134574668214	0.2251708132472216	1.36656467121799	0.0265854217029373	0.0549366972009961
GENE4194X	ucsf_hc.01_1.G217B.04492	POP2	ribonuclease P protein subunit p30	HISTO_GI.Contig363.fgenesh_plus.10.final_new	near LTR block	I7I48_00841					0.204968157362525	0.0367661768093996	1.67843428671769e-05	2.87e-02	0.000303518438851877	0.246294897646452	0.737761066975926	13	#666666	1.0	0.153180695582297	0.245050582920592	0.552836376359514	0.2337733256914614	2.00950537286226	-0.136670908942585	0.0559110427885585
GENE4195X	ucsf_hc.01_1.G217B.05942		MYB DNA-binding domain-containing protein	HISTO_HS.Contig68.Fgenesh_histo.291.final_new		I7I48_07233					0.343247291288077	0.0897433933013693	0.0010228524491287	1.89e-01	0.0770297858496684	0.229146554668705	0.621682151353733	13	#666666	1.0	0.0671802443479619	0.113370869833492	0.222042695907635	0.10186363555186748	0.473790054092314	-0.0773419567478015	0.042693019473476
GENE4196X	ucsf_hc.01_1.G217B.11024		nucleotide excision repair protein RAD23	HISTO_ZU.Contig171.eannot.1077.final_new	near LTR block	I7I48_01063					0.555443529068835	0.186104569786379	2.17422389424943e-05	5.50e-02	0.00916216457326217	0.0241562599925843	0.159325597985416	13	#666666	1.0	0.0587537272522889	0.117669698676827	0.436129935610554	0.1564234344868773	0.836360269987896	-0.193368804643184	0.142569174211497
GENE4197X	ucsf_hc.01_1.G217B.09029		jumonji domain containing 5			I7I48_01661					0.386596936863152	0.143239092879793	1.87653097809953e-07	6.27e-01	0.00125368665917641	0.00255628012050624	0.356186976475073	13	#666666	1.0	0.0800101020803039	0.13185626964916	0.559553972237675	0.10961258501211249	1.21705904850088	-0.293274126097646	-0.109616789504448
GENE4198X	ucsf_hc.01_1.G217B.12309		hypothetical protein			I7I48_02366					0.694487677093049	0.846353725194549	0.416974608097584	1.24e-01	0.000157035868413466	0.57178397129798	0.932560834446657	13	#666666	1.0	0.928703750573404	0.478800865744533	1.49428645324112	1.1359155006243813	3.86906895461287	-0.912874712504085	-0.238346854283306
GENE4199X	ucsf_hc.01_1.G217B.09999	PTR2	di/tri peptide transporter 2	HISTO_ZL.Contig658.Fgenesh_Neurospora.79.final_new		I7I48_01415					0.776925711719743	0.589268459098893	0.198965977095563	2.73e-01	0.0122365157731908	0.616322365825552	0.510836143151462	13	#666666	1.0	0.0537823505369506	0.0903927165561527	0.193120856353957	0.2553210072618356	0.764747063836241	-0.0777941921586365	-0.127114388106099
GENE4200X	ucsf_hc.01_1.G217B.02500	GPA2	small G-protein GPA2	HISTO_DM.Contig933.fgenesh_plus.78.final_new		I7I48_08061					0.863729131239076	0.590521967286929	1.37622351912844e-08	5.48e-09	0.0013533021687538	0.0109230494261722	0.957328309358018	13	#666666	1.0	-0.0151462821989812	-0.0439524318427411	0.57298910156054	0.5623995927510458	1.53045378928735	-0.199358815594749	0.00702803133087571
GENE4201X	ucsf_hc.01_1.G217B.04780		hypothetical protein			I7I48_11092					0.298474285202874	0.933219006752045	0.00279906721995297	9.74e-03	0.0296120109753113	0.0532379342562411	0.876911885106513	13	#666666	1.0	0.154635112747952	0.0141540464028158	0.403651970101734	0.4790971065236946	1.58113901241385	-0.29163934041046	0.0364582226592138
GENE4202X	ucsf_hc.01_1.G217B.06425		viral protein TPX	HISTO_JG.Contig206.Fgenesh_histo.88.final_new		I7I48_05570					0.606205623411669	0.88986017737114	0.000272542023186536	3.47e-02	0.0254848853366455	0.300148208430813	0.821016538238728	13	#666666	1.0	-0.085609708469593	-0.0244981098977162	0.531526636169033	0.29899410019078226	1.62420990379012	-0.160179013887817	-0.0525589627869794
GENE4203X	ucsf_hc.01_1.G217B.05737	HOG1	mitogen-activated protein kinase	HISTO_GY.Contig471.eannot.1372.final_new		I7I48_05273	Ryp1_ChIP				0.00300842020356996	8.32148086425648e-06	0.160319372115391	2.90e-06	0.0068101896233891	0.0255526628501814	0.137012395496892	13	#666666	1.0	0.320767199283593	0.54533069245646	0.126281147556452	0.37443817327471984	0.858058306426673	0.227036215647658	0.173998905388921
GENE4204X	ucsf_hc.01_1.G217B.07526		hypothetical protein	HISTO_LF.Contig359.Fgenesh_histo.319.final_new		I7I48_00637					0.0300562890451383	7.7149454764901e-06	0.0371310309318603	1.49e-08	0.0185309073328517	0.0887489348814416	0.0902022677102016	13	#666666	1.0	0.219097671683286	0.538000787460773	0.186895574703475	0.6467146296105185	0.961255522252856	0.186651168661819	0.214238782616152
GENE4205X	ucsf_hc.01_1.G217B.07530	OAC1	mitochondrial carrier protein	HISTO_LF.Contig359.fgenesh_plus.167.final_new		I7I48_00641					0.0319921938992046	0.0125205685697931	0.000215764219711215	1.09e-02	0.0815384687347651	0.641646146174044	0.102812648302108	13	#666666	1.0	0.154683919844965	0.181569730076772	0.262353639359327	0.2450508369414071	0.508337423856154	-0.0337887142425997	0.137202771128365
GENE4206X	ucsf_hc.01_1.G217B.02420		DNA damage-inducible protein	HISTO_DM.Contig93.Fgenesh_histo.81.final_new	near LTR block	I7I48_07434					0.0014545426599074	0.000140935855982151	2.11754975695306e-06	2.58e-07	0.00806764734757969	0.679134108272589	0.00680363959403208	13	#666666	1.0	0.315578653896272	0.394566568458785	0.493011094510386	0.4892640573700126	0.805041345544157	0.0402148406138174	0.308788040681731
GENE4207X	ucsf_hc.01_1.G217B.10090		casein kinase I	HISTO_ZT.Contig1089.Fgenesh_Aspergillus.126.final_new	in LTR block	I7I48_06341	Ryp1_ChIP				0.00147710498250751	1.1875386330342e-05	1.23483026837433e-06	7.54e-05	0.0247987619525922	2.13571547196871e-05	0.0723262946866366	13	#666666	1.0	0.352835515994571	0.521430306393957	0.584285225713791	0.3963367584714043	0.750061837402473	0.473010512300409	0.205416011849493
GENE4208X	ucsf_hc.01_1.G217B.03361	ERF2	palmitoyltransferase erf2	HISTO_EA.Contig33.Fgenesh_histo.3.final_new		I7I48_04524					0.00665894346397666	0.0441718173368653	0.000276654513820524	8.98e-02	0.0938566842812059	0.000217125231014896	0.413625768949689	13	#666666	1.0	0.287837578900849	0.203444638065529	0.367844045635134	0.20130387421720683	0.442283374401388	0.408878582370715	0.0967981658500348
GENE4209X	ucsf_hc.01_1.G217B.08830		hypothetical protein	HISTO_ZL.Contig1131.eannot.2109.final_new		I7I48_01863					0.000706623163703752	0.000187646950996195	0.00316406490435117	5.52e-01	0.0345731509667599	2.83972379920998e-05	0.176195611159284	13	#666666	1.0	0.405709643262073	0.434357421701661	0.301555755662216	0.08944370715145887	0.88135128938297	0.464709753825243	0.154495420582561
GENE4210X	ucsf_hc.01_1.G217B.11014		DUF2439 superfamily domain-containing protein	HISTO_ZU.Contig171.Fgenesh_histo.16.final_new	near LTR block	I7I48_01053					0.00786200600304465	0.00285830256938403	0.000114759956035156	3.41e-01	0.0364601005204408	0.00195355082952766	0.849909647732232	13	#666666	1.0	0.256419989311697	0.281269938532352	0.366154154875295	0.08826387611898424	0.604967442314125	0.288762083968063	0.0239171050935036
GENE4211X	ucsf_hc.01_1.G217B.11740		ankyrin repeat protein	HISTO_ZZ.Contig127a.fgenesh_plus.70.final_new		I7I48_11396					0.000378190005433742	4.17279917462624e-05	0.0565651202438119	1.47e-15	0.045556395950198	0.00907258728194537	0.00248595056182555	13	#666666	1.0	0.47732920582279	0.553472657522823	0.20177254690747	0.83216761068325	0.528602606153993	0.309666930208398	0.42771177382198
GENE4212X	ucsf_hc.01_1.G217B.05871	NTG1	DNA base excision repair N-glycosylase 1, mitochondrial precursor	HISTO_HS.Contig68.eannot.2166.final_new	near LTR block	I7I48_07305					0.0220718891523741	0.0108249322504986	0.0763771225519931	6.21e-04	0.345611248579295	0.561544619518805	0.129058161215538	13	#666666	1.0	0.229298015483137	0.257585627781857	0.15589923290092	0.32049761552266043	0.334395512885572	0.0618732350928886	0.186308999737763
GENE4213X	ucsf_hc.01_1.G217B.08518	ERG25	C-4 methylsterol oxidase	HISTO_ZL.Contig1117-snap.3.final_new	near LTR block	I7I48_08200					0.629371852086941	0.0106363427408054	0.179103302725885	4.49e-04	0.273172889044245	0.656416497247166	0.298198149696985	13	#666666	1.0	0.0712892035957484	0.352996757582529	0.161947266150126	0.49399851790363497	0.321845906212218	0.0595387810947701	0.161825132574223
GENE4214X	ucsf_hc.01_1.G217B.11588		C2H2 finger domain-containing protein	HISTO_ZY.Contig518.eannot.1186.final_new	near LTR block	I7I48_10482					0.0153194191224534	1.95256933896258e-05	1.44581821971029e-05	1.54e-04	0.155115310182062	0.115618441820578	0.137230045320803	13	#666666	1.0	0.227723167108001	0.457741584009853	0.429316111768248	0.32572794310159947	0.341348167633197	0.136750192382492	0.153646392239987
GENE4215X	ucsf_hc.01_1.G217B.00906		thioredoxin	HISTO_BP.Contig457.Fgenesh_histo.196.final_new		I7I48_04039					0.00198538138015064	6.53469869283617e-05	0.000118434617600476	7.32e-09	0.155485114437598	0.00969485168926514	0.00450708069200292	13	#666666	1.0	0.411362700340015	0.544358443055589	0.488691618276664	0.610973309024057	0.411474927139061	0.290323347413484	0.400037325948307
GENE4216X	ucsf_hc.01_1.G217B.11650		FAD dependent oxidoreductase	HISTO_ZY.Contig571f.Fgenesh_histo.15.final_new	near LTR block	I7I48_10328					0.000397849214066219	0.000276703178099339	2.61359940697167e-05	2.52e-05	0.255642436127638	0.00604149781597183	0.058100203658467	13	#666666	1.0	0.422400976347704	0.433801561580287	0.475201637550208	0.6805393074748299	0.299094187562408	0.349950983940041	0.260276977247788
GENE4217X	ucsf_hc.01_1.G217B.11571		glycerol-3-phosphate dehydrogenase	HISTO_ZY.Contig518.eannot.1158.final_new		I7I48_10465	Ryp1_ChIP				0.00312657147632474	8.25385108105487e-07	6.26736172714107e-05	8.50e-08	0.106469442138081	4.33363267795433e-06	0.00101988889468686	13	#666666	1.0	0.283162376437008	0.563887240727315	0.376218707557964	0.6344267083013473	0.398169891573891	0.454457865154432	0.349022759559602
GENE4218X	ucsf_hc.01_1.G217B.00849		MFS transporter	HISTO_BP.Contig457.Fgenesh_histo.121.final_new		I7I48_03981					0.0141589654262609	0.00122276898168825	0.0037477898896217	4.07e-04	0.344478489338095	0.00113885609738992	0.980411201817205	13	#666666	1.0	0.187689381544826	0.256688654530547	0.202196617399162	0.35546677608481625	0.293248008921015	0.285278599270717	0.00331994320659668
GENE4219X	ucsf_hc.01_1.G217B.06096		vacuolar Zn-iron permease	HISTO_HS.Contig68.Fgenesh_Aspergillus.134.final_new		I7I48_07078					0.00417347835620265	2.16384305071798e-06	2.77142138925437e-08	4.50e-06	0.158909003569153	6.9947588983852e-06	0.0466818312189029	13	#666666	1.0	0.242344483790436	0.481563707350709	0.57134483192711	0.5747565339860418	0.360691555511228	0.479465207811586	0.19076642839233
GENE4220X	ucsf_hc.01_1.G217B.09256	DRK1	DRK1 histidine kinase	HISTO_ZL.Contig1161b.Fgenesh_histo.14.final_new		I7I48_09241					0.0874472344412482	0.00261456856262464	0.000113065580833449	4.72e-07	0.110196920466803	0.000951348838750533	0.577313904014706	13	#666666	1.0	0.212952589489309	0.376079727962595	0.495009328642171	0.5684098660294716	0.466621606659791	0.408156226651569	0.0816579162856419
GENE4221X	ucsf_hc.01_1.G217B.02292		Med1 superfamily domain-containing protein	HISTO_DM.Contig93.Fgenesh_Aspergillus.117.final_new		I7I48_07565					0.570627527675006	0.00476320035149119	7.14363520821506e-06	2.16e-01	0.108799152617523	0.730457048375756	0.106749286060757	13	#666666	1.0	0.054246572030233	0.260205159012878	0.443411452079249	0.08056449965629903	0.405876624553185	-0.0313595750771691	-0.174730747127803
GENE4222X	ucsf_hc.01_1.G217B.10629		hypothetical protein	HISTO_ZT.Contig174-snap.83.final_new		I7I48_05949					0.73419753374784	0.0294465979785345	0.000625490230886568	6.97e-01	0.118094943724951	0.0255754985777877	0.211752154016327	13	#666666	1.0	0.0243010037019706	0.136902938843013	0.217916169521222	0.02647880976930006	0.415820993892352	0.136178943010274	-0.0905327041123503
GENE4223X	ucsf_hc.01_1.G217B.09315		hypothetical protein	HISTO_ZL.Contig1161b.eannot.1278.final_new	near LTR block	I7I48_09300					0.321647305834261	0.495899658371334	4.22172018622287e-05	9.60e-01	0.345743994132679	0.0110475300301532	0.829159257531054	13	#666666	1.0	0.110305641439596	0.0777665477714367	0.458349433293751	-0.005622670802632757	0.237750122055109	0.2751970249548	0.0322340962098551
GENE4224X	ucsf_hc.01_1.G217B.08107		serine/threonine phosphatase	HISTO_LY.Contig16.Fgenesh_histo.15.final_new	in LTR block	I7I48_11250					0.00602838753834564	0.00376961033483883	2.13155681826945e-06	3.09e-01	0.308181219728048	0.217008730035291	0.927068632222912	13	#666666	1.0	0.248804379569764	0.262148556449174	0.462352570888994	0.08376779291990354	0.25216316178865	0.11219832127817	-0.0133387194947625
GENE4225X	ucsf_hc.01_1.G217B.07698	SSK1	response regulator	HISTO_LG.Contig392.Fgenesh_Aspergillus.181.final_new		I7I48_03839					0.336094947898691	0.942746993703527	0.0038592510611365	7.28e-01	0.513920216816064	0.794216875263044	0.966273324589463	13	#666666	1.0	0.153526951848487	0.0127561551509512	0.416202545722398	0.04055493857131845	0.178520514025588	0.0393375929535287	0.0104722602155212
GENE4226X	ucsf_hc.01_1.G217B.05611		WD domain-containing protein	HISTO_GY.Contig460.fgenesh_plus.108.final_new		I7I48_04973					0.743758447482322	0.249565588101216	1.89205502165341e-05	5.24e-03	0.193551079516801	0.247035189348326	0.378286633530295	13	#666666	1.0	0.0431257076726519	0.13551190734277	0.539176883147712	0.2651858054322868	0.345307041874475	0.138080228868092	0.129007304476596
GENE4227X	ucsf_hc.01_1.G217B.10315		RING-13 finger domain-containing protein	HISTO_ZT.Contig1089.Fgenesh_histo.79.final_new		I7I48_06115					0.374554802312821	0.856661794961262	9.66523653150774e-06	7.22e-01	0.0756505853451183	0.775085345046983	0.356580041844456	13	#666666	1.0	0.0995242523493891	0.0224215551301894	0.516584781101788	0.043817885421358074	0.460759296503283	-0.031027485746165	0.119334256299459
GENE4228X	ucsf_hc.01_1.G217B.01971	SIT4	serine/threonine phosphatase	HISTO_DF.Contig537.fgenesh_plus.33.final_new	near LTR block	I7I48_03192	Ryp1_ChIP			Ryp4_ChIP	0.735006813321227	0.994259571010389	1.48654317761196e-05	4.26e-01	0.23112063010151	0.706593495072364	0.869101717723539	13	#666666	1.0	0.0290072252132951	-0.000551274166762816	0.36428796104315	0.0577464887506729	0.286860165343094	-0.0282709167711701	0.0183303360850253
GENE4229X	ucsf_hc.01_1.G217B.08055	SCP160	RNA binding effector protein Scp160	HISTO_LN.Contig75.eannot.1144.final_new	near LTR block	I7I48_10620					0.984891796045172	0.517332546145625	7.89125212924245e-07	7.13e-02	0.0766206236566667	0.691592051221821	0.87072226275296	13	#666666	1.0	0.00199545497598397	0.0544991309155822	0.509858424625278	0.13655772889911347	0.491123934474753	0.0314842163164188	-0.0189970888342588
GENE4230X	ucsf_hc.01_1.G217B.09024	PEX7	peroxin 7	HISTO_ZL.Contig1158.Fgenesh_histo.35.final_new		I7I48_01666					0.754748113139959	0.743368446485811	2.86878070539412e-05	6.26e-14	0.0179326115521541	0.0240149066110357	0.928068820336821	13	#666666	1.0	0.0396296099136197	0.0406505164957842	0.489465008372627	0.7828134999809205	0.909201283524014	0.284772774759836	-0.0174977416635897
GENE4231X	ucsf_hc.01_1.G217B.01805		hypothetical protein	HISTO_DA.Contig93.Fgenesh_histo.216.final_new		I7I48_08358					0.93996065590281	0.75839263553119	0.000225699198184876	2.33e-09	0.0507889106674261	0.000426031365959999	0.0282847273255529	13	#666666	1.0	-0.00732490541702902	0.0262607578443763	0.303709244632405	0.40593540077337004	0.523390664495202	0.299058420553718	-0.20217740522791
GENE4232X	ucsf_hc.01_1.G217B.10377		epoxide hydrolase	HISTO_ZT.Contig1128f.Fgenesh_histo.40.final_new		I7I48_05867					0.558902326157917	0.695536689528635	0.00053368443900094	5.01e-06	0.000209281714349943	3.78640898771648e-05	0.772961367199171	13	#666666	1.0	-0.0947996489527858	-0.0605546467488969	0.539545430022227	0.9294711610719473	1.7731728672376	0.665886656225513	0.0547437445128613
GENE4233X	ucsf_hc.01_1.G217B.04754		hypothetical protein			I7I48_11066					0.836635205375133	0.755840511314831	0.000652054296430497	2.16e-06	0.010012584793757	0.000188714516718901	0.795866334497054	13	#666666	1.0	0.0360324038096858	0.0525757095593495	0.491271025321493	0.903438411165334	1.4662772098039	0.805349446900345	-0.0638900900557759
GENE4234X	ucsf_hc.01_1.G217B.07192		serine/threonine protein kinase Sgk2	HISTO_KF.Contig601.Fgenesh_Neurospora.21.final_new	transposon	I7I48_02448					0.150640827806878	0.197899491282256	2.27536014594774e-06	2.22e-07	0.00118554043070249	3.81458274460435e-09	0.00672308502475144	13	#666666	1.0	-0.124063387738198	0.106294035077173	0.472945651512503	0.7316145653663068	1.43135401477349	0.79362258856345	-0.270774118509495
GENE4235X	ucsf_hc.01_1.G217B.02449		hypothetical protein	HISTO_DM.Contig93.Fgenesh_Neurospora.58.final_new		I7I48_07405					0.8274245564923	0.616910806122299	6.51196866692216e-05	5.79e-02	0.0965037942660175	0.084462914499029	0.28213926818213	13	#666666	1.0	0.0226239073114103	-0.0477187232718155	0.379381581824905	0.30805588592335664	0.441519657963209	0.156033147582633	0.116797164727039
GENE4236X	ucsf_hc.01_1.G217B.09922		AAA - ATPase domain-containing protein	HISTO_ZL.Contig658.eannot.1260.final_new	near LTR block	I7I48_01492					0.141801180126414	0.654398272367386	1.51462589663991e-06	2.11e-03	0.0197668415040648	0.217635112542396	0.557779408084085	13	#666666	1.0	0.111972379253627	-0.0358223588165698	0.416990676860236	0.24139856273275376	0.672551989955811	0.0960993797562022	-0.0595821081585397
GENE4237X	ucsf_hc.01_1.G217B.09239		F-box domain-containing protein	HISTO_ZL.Contig1161a-snap.31.final_new		I7I48_09224					0.444874869597193	0.942382488613427	8.86689393391304e-06	5.29e-02	0.0164352109441846	0.042471760534805	0.905695766941844	13	#666666	1.0	0.095657439081811	-0.0098849726209238	0.561618205591797	0.29228808838410003	0.87123218486393	0.238152241590102	0.0211571154766075
GENE4238X	ucsf_hc.01_1.G217B.06388		hypothetical protein	HISTO_JG.Contig206.Fgenesh_histo.20.final_new		I7I48_05608					0.261719695008928	0.0671867239306308	0.00304298641194893	1.82e-01	0.0301777296606527	0.00185159531653237	0.0136789546793028	13	#666666	1.0	-0.106135676665215	-0.168733565904184	0.259861850284914	0.15011540678655158	0.644680670941931	0.295951520657025	-0.268691853925693
GENE4239X	ucsf_hc.01_1.G217B.08603		hypothetical protein	HISTO_ZL.Contig1131.Fgenesh_histo.228.final_new		I7I48_09998					0.0336267248255623	0.0002267674865336	2.69090715403674e-07	5.82e-01	0.0102687742320898	0.00173724199775734	0.00716979205838068	13	#666666	1.0	-0.187946766444149	-0.370767543085336	0.530230651976606	0.052275676410382554	0.951780222584623	0.330064889779877	-0.33076316243925
GENE4240X	ucsf_hc.01_1.G217B.06881		DNAJ superfamily domain-containing protein	HISTO_KF.Contig597.Fgenesh_Neurospora.26.final_new		I7I48_02545					0.254616634393194	0.00879079506879225	2.26243250505003e-06	9.97e-03	0.0303707910739158	0.00479095488969057	0.186107244929949	13	#666666	1.0	-0.126797293549443	-0.305942844454478	0.552508830869374	0.44105717101081937	0.798849303125224	0.34571647800607	-0.182837877959858
GENE4241X	ucsf_hc.01_1.G217B.12018		C2H2 zinc finger domain-containing protein	HISTO_ZZ.Contig127b.fgenesh_plus.39.final_new	near LTR block	I7I48_11678					0.236635013669249	0.0239328225550111	0.0012968155464114	1.16e-02	0.00620244333519714	0.0372648027308448	0.206148301841567	13	#666666	1.0	-0.235179521882483	-0.467816533266416	0.558973065802599	0.32991809923433996	0.898610631168553	0.374576675563371	-0.2687217966193
GENE4242X	ucsf_hc.01_1.G217B.03996		phosphatase methylesterase 1	HISTO_FE.Contig19.Fgenesh_histo.49.final_new		I7I48_08960					0.645621157021054	0.0492668074673888	0.0643694021079521	1.19e-02	0.193893940235044	0.522232349917767	0.505773844755194	13	#666666	1.0	-0.0598038777735139	-0.244020313227441	0.19678889259288	0.3021172852297902	0.365613256904217	0.0847796380713124	-0.111687845420878
GENE4243X	ucsf_hc.01_1.G217B.09466		hypothetical protein	HISTO_ZL.Contig1161c.Fgenesh_Aspergillus.74.final_new		I7I48_09451					0.0199330431097774	0.0176833864085154	0.0147563819583247	2.69e-02	0.0163074116597227	0.427259624877814	0.184432323942226	13	#666666	1.0	-0.289498936678315	-0.296842451480524	0.258587704972453	0.3266664982452953	0.6876878858023	0.0930364876254881	-0.188079682593852
GENE4244X	ucsf_hc.01_1.G217B.07291		hypothetical protein	HISTO_LF.Contig359.Fgenesh_histo.178.final_new		I7I48_00400					0.282566977220013	0.68291666226553	0.128445767890093	4.20e-01	0.0708296814281196	0.659305729789073	0.294763311390467	13	#666666	1.0	-0.438810095162907	-0.17195454486961	-0.551254371274258	0.32213314008454325	1.56008970674611	0.237651594698372	-0.708463337227612
GENE4245X	ucsf_hc.01_1.G217B.06292		hypothetical protein		transposon	I7I48_00985					0.386530986507669	0.731521842658418	0.388753775864165	6.90e-01	0.183224065480824	0.629161370796092	0.853324017548077	13	#666666	1.0	-0.559381875312865	-0.225748940392879	-0.476866901128292	0.18485488977030848	1.21314039834301	0.346811005766992	-0.18901245218858
GENE4246X	ucsf_hc.01_1.G217B.07303		cAMP-specific phosphodiesterase	HISTO_LF.Contig359.Fgenesh_Neurospora.151.final_new		I7I48_00412	Ryp1_ChIP				0.125055983579302	0.0132421480852087	7.91716422290787e-05	2.02e-01	0.0275231470184885	0.164640780131413	0.0877018972274582	13	#666666	1.0	-0.195904265578471	-0.331645191968252	-0.537768311907761	-0.1375031629785851	0.838217818861177	-0.160738693624761	-0.249671798375257
GENE4247X	ucsf_hc.01_1.G217B.09735		prolidase, xaa-Pro aminopeptidase	HISTO_ZL.Contig1161d-snap.72.final_new	near LTR block	I7I48_06841					0.00493091317881726	0.00252038622845292	3.03324225334885e-08	5.86e-03	0.00445234586690211	0.518733532565688	0.00154068405941932	13	#666666	1.0	-0.234379011756713	-0.236965725585502	-0.562068607420573	-0.26216788096168037	0.947905693845391	0.0452579834098241	-0.280971665749894
GENE4248X	ucsf_hc.01_1.G217B.00526		hypothetical protein			I7I48_00213					0.0812223745239826	0.0560799218015394	0.0385064556806409	1.72e-01	0.0333047332789416	0.384564615784627	0.421841101284921	13	#666666	1.0	-0.495752184917168	-0.565873256482193	-0.526942914653952	-0.37021858918007877	1.83585212674452	-0.283316478560963	-0.356274234690568
GENE4249X	ucsf_hc.01_1.G217B.01984		hypothetical protein			I7I48_03205					0.73419753374784	0.0727764421460942	0.0131973063346905	8.38e-01	0.150794385055214	0.452089314780693	0.140367707016727	13	#666666	1.0	-0.0579381803698471	-0.288226392133787	-0.363015869367122	0.04023792463173299	0.693963738201963	-0.126010075167779	-0.310493537274874
GENE4250X	ucsf_hc.01_1.G217B.08474	CNX8	molybdopterin synthase large subunit CnxH	HISTO_ZH.Contig107.Fgenesh_Aspergillus.14.final_new	near LTR block	I7I48_10530					0.525027932951234	0.0490268453573981	1.38737189656365e-06	1.39e-01	0.00553402741083357	0.453638465595852	0.974213660022743	13	#666666	1.0	-0.0536251800877414	-0.153425349952316	-0.447989917237959	-0.13170745251819746	1.07405713107354	0.056429509065766	-0.00407625456441085
GENE4251X	ucsf_hc.01_1.G217B.03841		hypothetical protein	HISTO_FE.Contig19.Fgenesh_histo.195.final_new		I7I48_08803					0.246758393079946	0.12299623545115	0.153507160649931	7.13e-01	0.132870865391519	0.696237413657365	0.528512314249803	13	#666666	1.0	-0.12596237322547	-0.155171497168678	-0.134872885558149	-0.034083950021489826	0.399295028062612	0.0389354286077461	-0.0785410771250099
GENE4252X	ucsf_hc.01_1.G217B.00973		short-chain dehydrogenase	HISTO_BP.Contig457.Fgenesh_histo.91.final_new	near LTR block	I7I48_04107					0.0109889535943177	1.96048457855948e-05	5.13937932471893e-05	6.60e-01	0.0020617631200475	0.0520241617446469	0.427638910278007	13	#666666	1.0	-0.255548102881892	-0.526146148281013	-0.418985329505739	-0.05538358683639818	1.74280118704084	0.209290495991579	-0.106060542381322
GENE4253X	ucsf_hc.01_1.G217B.12029	INV1	involucrin repeat protein	HISTO_ZZ.Contig127b.Fgenesh_histo.59.final_new	near LTR block	I7I48_11689					0.674696438401305	0.393586439497107	5.07397529001775e-05	5.33e-02	0.00831956303819487	0.153244861706677	0.528609688794108	13	#666666	1.0	0.0386791297204114	0.069661070947542	-0.352951125750872	-0.33503620327617756	0.814720900878058	0.104098361919815	-0.0596075253004198
GENE4254X	ucsf_hc.01_1.G217B.07990		hypothetical protein	HISTO_LG.Contig392.fgenesh_plus.4.final_new		I7I48_03545					0.245972564584747	0.495110328547478	0.000755787268008801	9.89e-02	0.0603447877524425	0.334290781871702	0.754040041675459	13	#666666	1.0	0.0878017982412826	0.0507472545760423	-0.24409321231053	-0.22032761487538474	0.541657306153807	0.0668910667126612	0.0304939835493885
GENE4255X	ucsf_hc.01_1.G217B.08119		hypothetical protein	HISTO_LY.Contig16-snap.15.final_new	in LTR block	I7I48_11262					0.707070920082401	0.637095665686381	0.00013410072023606	2.43e-05	0.00696060712769502	0.0230898317816899	0.970649675650314	13	#666666	1.0	-0.0466610375426493	0.0537311431934544	-0.435159165935578	-0.3699839336530746	0.871047511596721	0.232379881809031	-0.00634992631367659
GENE4256X	ucsf_hc.01_1.G217B.04913		biotin synthase	HISTO_GL.Contig296.genewise.65.final_new		I7I48_10726					0.597729565888759	0.792173776261979	0.00304936557522579	3.45e-05	0.00648000101174117	0.0207551278449029	0.833925137362622	13	#666666	1.0	-0.0563815708051747	-0.0273588948657926	-0.277420951792118	-0.5293241579624329	1.08847875681332	0.206278125075838	0.02715585425622
GENE4257X	ucsf_hc.01_1.G217B.07927		WW domain-containing protein	HISTO_LG.Contig392.fgenesh_plus.64.final_new		I7I48_03608					0.029693812262125	0.412644318347393	3.75661974933984e-05	6.45e-02	0.00159063316242323	0.0111758835994204	0.695917112057767	13	#666666	1.0	0.190874383964101	0.072524360642177	-0.391007658217503	-0.1399662344830715	1.34888621364752	0.235088865769148	0.0468415386993311
GENE4258X	ucsf_hc.01_1.G217B.09313		hypothetical protein	HISTO_ZL.Contig1161b.Fgenesh_histo.5.final_new	near LTR block	I7I48_09298	Ryp1_ChIP	Ryp2_ChIP	Ryp3_ChIP		0.179680945358167	0.932104511327742	0.00369555491939711	8.00e-01	0.000967666584972847	0.0024054123527759	0.340680332696207	13	#666666	1.0	0.173645596602279	-0.0123019731347629	-0.363429250339466	-0.09072015592022695	1.40965854274067	0.454249649725838	0.154863567318958
GENE4259X	ucsf_hc.01_1.G217B.10438		long-chain specific acyl-CoA dehydrogenase	HISTO_ZT.Contig1129.Fgenesh_histo.19.final_new		I7I48_06387					0.252904038586413	0.335546450914271	0.108556602258049	8.15e-02	0.00243396722433814	0.0522761591016764	0.149517987644456	13	#666666	1.0	0.164476199651512	-0.14427608339329	-0.210218216143963	-0.2355047341581246	1.40528626810455	0.331564474876585	0.276112574455444
GENE4260X	ucsf_hc.01_1.G217B.10018		esterase/lipase superfamily domain-containing protein	HISTO_ZL.Contig658-snap.57.final_new		I7I48_01396					0.143819584601282	0.525898439462811	0.00294468293868036	2.15e-04	0.000623678317886209	0.0103111166880889	0.0936167325000962	13	#666666	1.0	0.125778605866779	0.0565794948307348	-0.247046940906749	-0.28767428724682576	1.81624462062638	0.255481002356799	0.184833794025929
GENE4261X	ucsf_hc.01_1.G217B.00497		enoyl-CoA hydratase/isomerase	HISTO_AZ.Contig47.eannot.1555.final_new		I7I48_00184					0.206343624525061	0.657345098681847	0.000436285010654429	5.53e-02	0.00134057391675913	0.174484292111373	0.0690718959101785	13	#666666	1.0	0.120923091381449	0.0424489834292228	-0.32529586931852	-0.3082565731546434	1.7305645535088	0.11751302633415	0.188651027444188
GENE4262X	ucsf_hc.01_1.G217B.00861	GDE1	glycerophosphodiesterase	HISTO_BP.Contig457.fgenesh_plus.34.final_new		I7I48_03993					0.919308627537868	0.915639276600182	0.00141471877457031	2.03e-01	0.00901934266134355	2.06900441738308e-05	0.713266743186335	13	#666666	1.0	0.0111735465610021	-0.0106026729461952	-0.284462024740025	-0.1321150696965316	0.811785490990435	0.412830677798588	-0.0415270871057558
GENE4263X	ucsf_hc.01_1.G217B.07062		hypothetical protein	HISTO_KF.Contig601.Fgenesh_Aspergillus.5.final_new		I7I48_02314	Ryp1_ChIP			Ryp4_ChIP	0.59215940168357	0.468545432569691	0.00112760515196333	1.17e-01	0.00191586990742729	2.39357725053173e-05	0.824743923784202	13	#666666	1.0	-0.0920380286161944	-0.122010117518144	-0.535424525104863	-0.30280231775811356	1.5097203480886	0.851222112331391	-0.0493958726844825
GENE4264X	ucsf_hc.01_1.G217B.09213		hypothetical protein	HISTO_ZL.Contig1161a.Fgenesh_Neurospora.38.final_new		I7I48_09198					0.45732574094101	0.0262026604071735	0.305314341434618	2.73e-05	0.000354520323689964	2.3899450861651e-06	0.236236373718738	13	#666666	1.0	0.0900493095021107	-0.276175770041695	-0.107641433826114	-0.3845268815309142	2.04410047089129	0.846799050311712	-0.184857572872778
GENE4265X	ucsf_hc.01_1.G217B.02212		hypothetical protein		near LTR block	I7I48_07645					0.251767198141318	0.124126438260608	0.410762001037262	3.36e-01	0.0950737378517601	0.108446701414802	0.156833342340765	13	#666666	1.0	0.551925199094261	0.723383413382867	-0.385686325393802	-0.3647443151125647	1.37097610464788	-0.793250035497573	-1.03252268124083
GENE4266X	ucsf_hc.01_1.G217B.04257		hypothetical protein	HISTO_FX.Contig167.eannot.1305.final_new	near LTR block	I7I48_12302	Ryp1_ChIP				0.952745595261933	0.971316236592427	0.0524247379750968	1.63e-01	0.21292704635054	0.0355363340224268	0.148545504482437	13	#666666	1.0	0.00526936820415269	-0.00284901576673136	-0.12858821778125	-0.09753382468184317	0.356686761728369	-0.148117415012329	-0.124452341599945
GENE4267X	ucsf_hc.01_1.G217B.06378		hypothetical protein	HISTO_JG.Contig206-snap.29.final_new		I7I48_05618					0.275058929139321	0.0223922376630756	0.244794944488932	5.28e-01	0.0229015411005058	0.0136986603405019	0.0039818592448847	13	#666666	1.0	-0.0946842013566309	-0.196862534919603	-0.0876273346812368	-0.06624099059095821	0.742636988531074	-0.206425899131816	-0.308918959996165
GENE4268X	ucsf_hc.01_1.G217B.11731		hypothetical protein	HISTO_ZZ.Contig127a.Fgenesh_histo.111.final_new		I7I48_11387	Ryp1_ChIP				0.0739266067777953	0.00630935744364104	0.751141210647041	2.15e-02	0.00172818043213459	0.00771623881982036	0.002156462553595	13	#666666	1.0	-0.295726382473112	-0.463851177910559	-0.0469395532415797	-0.6045946546587496	1.50651658889761	-0.436189117850795	-0.686134074312151
GENE4269X	ucsf_hc.01_1.G217B.01093		hypothetical protein	HISTO_BP.Contig459.Fgenesh_histo.187.final_new	near LTR block						0.786526237223398	0.253715131682145	0.399339637453618	1.42e-03	0.0391061541250715	0.390839683740198	0.253032655003515	13	#666666	1.0	-0.0615101520896078	-0.239873329413032	-0.153182614444801	-0.5606598210288614	1.52544561014245	-0.198240893478352	-0.341075996894805
GENE4270X	ucsf_hc.01_1.G217B.01809		phospholipase A2	HISTO_DA.Contig93-snap.234.final_new		I7I48_08354					0.63953981292244	0.512136765841838	0.36793202804131	1.91e-03	0.284068339199443	0.883156618373146	0.0193887780327144	13	#666666	1.0	0.0477629964084585	-0.0656494789040343	-0.0766022115616112	-0.23915302717811632	0.314181931752344	0.0155083087355035	-0.296951097644378
GENE4271X	ucsf_hc.01_1.G217B.00755		exocyst complex component Sec5	HISTO_BP.Contig457.eannot.1716.final_new	near LTR block	I7I48_03887					0.566786663849044	0.871968420042409	0.56147595301546	8.03e-03	0.241432875584189	0.363785791977176	0.0580303295636915	13	#666666	1.0	-0.0936123170647818	-0.0274065504438115	0.0798819652153124	-0.28193118682319107	0.432154212771081	-0.139906395862803	-0.368834606938026
GENE4272X	ucsf_hc.01_1.G217B.04899	COX15	cytochrome c oxidase assembly protein	HISTO_GL.Contig296.eannot.1353.final_new		I7I48_10712					0.171803131913759	0.0629424773557284	0.0769518845033069	1.35e-05	0.0955420840751249	0.00435092132873527	0.531480370957007	13	#666666	1.0	0.130653820719258	0.174332846345452	0.148773615911929	-0.4635483379107501	0.703050655507647	0.299538675149103	0.0775267152372265
GENE4273X	ucsf_hc.01_1.G217B.04986		M protein repeat protein	HISTO_GL.Contig296.Fgenesh_histo.104.final_new	near LTR block	I7I48_10799					0.0266025285626081	0.0871933787155564	0.000560164352627137	1.85e-12	0.000991492649637002	0.000733780864886998	0.496941747258876	13	#666666	1.0	0.289650530292248	0.207820375747784	0.438297515552214	-1.4692769224154587	1.48292813508588	0.428604352710092	0.100870970125492
GENE4274X	ucsf_hc.01_1.G217B.09194		bZIP transcription factor	HISTO_ZL.Contig1161a.fgenesh_plus.17.final_new	near LTR block	I7I48_09179	Ryp1_ChIP				0.295344683097459	0.802267899506814	0.0181539193640027	2.26e-05	0.00708319834741318	0.00123605070081677	0.897654700979552	13	#666666	1.0	0.128789627999636	-0.0321564297805947	0.26210804844608	-0.574351602025627	0.822323995419051	0.389629505344678	-0.0225325713732962
GENE4275X	ucsf_hc.01_1.G217B.00559	KAP95	importin subunit beta-1			I7I48_00246					0.640902856370345	0.917598017004482	0.426412228873862	7.01e-03	0.0478289285717232	0.116583896122804	0.910466360380014	13	#666666	1.0	0.0815159524732012	-0.0189676608431739	0.114778578859037	-0.30605053610101524	0.549526581900126	0.241558377093114	-0.0271273576093156
GENE4276X	ucsf_hc.01_1.G217B.04682		hypothetical protein	HISTO_GL.Contig118.Fgenesh_histo.1.final_new		I7I48_11047					0.112444305534155	0.171471704978468	0.809544581139877	2.50e-06	0.0316621850172363	0.145015196323247	0.30416749683773	13	#666666	1.0	0.33711719311493	0.290435307377514	0.0475192308260692	-0.7988992277190262	1.34845967343651	0.339009430563345	-0.294147640760191
GENE4277X	ucsf_hc.01_1.G217B.11583	RCY1	F-box domain-containing protein	HISTO_ZY.Contig518.eannot.1172.final_new	near LTR block	I7I48_10477	Ryp1_ChIP				0.971655035569981	0.721819372675734	0.0109464383062173	1.59e-08	0.0201431066218261	0.693352238702886	0.0295216417292368	13	#666666	1.0	0.0051479687783722	-0.0423412197221822	0.265342739759768	-0.5527147920660884	0.798278498276909	0.0433718190534886	-0.286029688655281
GENE4278X	ucsf_hc.01_1.G217B.00132		F0F1 ATP synthase subunit B' and SMC domain-containing protein	HISTO_AL.Contig317.Fgenesh_Aspergillus.72.final_new	near LTR block	I7I48_01274					0.603652356546617	0.535361737122389	8.56173171414225e-07	2.83e-05	0.00964948551670079	0.0229662081573424	0.109263003510506	13	#666666	1.0	0.0572597043384535	-0.0679203483701629	0.579025466623596	-0.7394978853165718	0.882141626207541	0.238292222387437	-0.197687643400242
GENE4279X	ucsf_hc.01_1.G217B.11817		pyridoxal reductase	HISTO_ZZ.Contig127a.Fgenesh_histo.68.final_new	near LTR block	I7I48_11475					0.683726385288789	0.241404073569897	0.627516099017074	5.90e-01	0.00587726162494708	0.000656499511893717	0.869960945004229	13	#666666	1.0	0.208161454492415	0.534275307103829	-0.215230538447855	-0.3454797620717365	8.20301968164945	2.72264636021981	-0.11672866012016
GENE4280X	ucsf_hc.01_1.G217B.03534		hypothetical protein	HISTO_EA.Contig33.Fgenesh_Neurospora.43.final_new	near LTR block	I7I48_04698					0.0636969358743891	0.00810053193202827	0.628932522115578	4.81e-01	0.0013910498279344	6.60710256908126e-05	0.754721255653212	13	#666666	1.0	0.177304858927839	0.257936305276719	0.0417029160653337	-0.08026890198205848	1.58866740734001	0.489959381386535	0.0434926256917993
GENE4281X	ucsf_hc.01_1.G217B.01242		glucose transporter	HISTO_BP.Contig459.eannot.1524.final_new		I7I48_04375					0.635574980279019	0.178238101628342	0.198912056336668	7.97e-02	0.00473788001540231	0.000392372508211123	0.124361845174179	13	#666666	1.0	-0.0518986430294293	0.135176030802128	-0.116342861592533	-0.16058080369988156	1.3610855409999	0.412235770460087	-0.188248083483399
GENE4282X	ucsf_hc.01_1.G217B.04795		beta-ketoacyl-acyl carrier protein reductase	HISTO_GL.Contig286.fgenesh_plus.1.final_new		I7I48_11109					0.519676094780885	0.822755002017599	0.969105487730001	4.00e-01	0.00227552143118833	0.162843355009416	0.609403877583276	13	#666666	1.0	0.0671628634458532	-0.0251235302059376	0.0035959213467347	-0.12268604989017028	1.31366715810441	0.15954304916187	0.0760405227283512
GENE4283X	ucsf_hc.01_1.G217B.00911		COPI-coated vesicle protein	HISTO_BP.Contig457.Fgenesh_Aspergillus.175.final_new		I7I48_04044					0.105798040883518	0.233517551341179	0.706199825151171	2.28e-03	0.000371052450316622	0.00106209650681964	0.976889425043236	13	#666666	1.0	0.132761717602775	0.0909469245367918	0.0275839406520992	-0.2722629668091077	1.53284356537546	0.247267429550986	0.00338429461923351
GENE4284X	ucsf_hc.01_1.G217B.09035		MFS multidrug transporter	HISTO_ZL.Contig1158.Fgenesh_Aspergillus.45.final_new		I7I48_01655					0.140367752810545	0.272283045628663	0.000363599435977491	4.18e-01	1.93612858425594e-05	0.00144475406300184	0.945505176776064	13	#666666	1.0	-0.188402024470554	-0.140442802595476	0.420402395883666	-0.11044302945453892	3.75449187397028	0.464928577983688	0.0144230312848528
GENE4285X	ucsf_hc.01_1.G217B.09905		phosphoinositide-specific phospholipase C	HISTO_ZL.Contig25-snap.2.final_new	near LTR block	I7I48_03882					0.763554791690632	0.531803133895291	0.0478149592667646	4.31e-01	0.00140213269879985	0.00150053122127514	0.578922876969347	13	#666666	1.0	-0.0294991619187135	0.0556252390903689	0.15564298464073	-0.05337862220103089	1.46508225033316	0.280463189718405	-0.0591024203064157
GENE4286X	ucsf_hc.01_1.G217B.00133		hypothetical protein		near LTR block	I7I48_01273					0.615589897340288	0.676007212442584	0.0332401868920361	5.45e-01	0.0031635836828516	0.530119503148618	0.379436960615142	13	#666666	1.0	-0.0959519192604636	0.0784098211075039	0.32801456081638	-0.12478599540504186	1.54731208676711	0.113827341346068	-0.19794202755376
GENE4287X	ucsf_hc.01_1.G217B.06832		acyl CoA binding protein family protein	HISTO_KF.Contig597.eannot.1456.final_new	near LTR block	I7I48_02496					0.0710163324823381	0.129079410254457	0.00108406435410724	4.15e-04	0.00146019976305246	0.000246364830849649	0.0507567227890823	13	#666666	1.0	0.189376583342383	0.147420324954728	0.330229402868449	-0.3766645997955195	1.39095317329124	0.3601622033865	0.210571315820381
GENE4288X	ucsf_hc.01_1.G217B.01683		hypothetical protein	HISTO_DA.Contig93-snap.162.final_new	near LTR block	I7I48_08482					0.00335254318496462	0.000191870052480506	6.21364599807502e-05	3.01e-09	0.000364901807355935	5.73357832733773e-07	0.802815821371908	13	#666666	1.0	0.28152616466762	0.3587226732517	0.377904789231278	-0.47614071035375405	1.75707151883728	0.524293403327333	0.0280564447166389
GENE4289X	ucsf_hc.01_1.G217B.01487	COG4	golgi transport complex subunit Cog4	HISTO_DA.Contig93.eannot.2183.final_new		I7I48_08679					0.00887828908334977	0.00404735048609014	0.0721435220974205	4.64e-02	0.00075586220867707	2.76951695042885e-05	0.817665197419198	13	#666666	1.0	0.215230785376314	0.235662514322071	0.127222668650634	-0.29859273388669644	1.34176389485667	0.413699348090359	0.0265707124727346
GENE4290X	ucsf_hc.01_1.G217B.09566		hypothetical protein	HISTO_ZL.Contig1161c.Fgenesh_histo.101.final_new		I7I48_09551					0.0259748093742244	0.000505718037836628	0.0193524243572515	4.22e-04	0.00213865238635845	0.00548384027331934	0.495840210466763	13	#666666	1.0	0.255722780752579	0.42729546678998	0.240334371527893	-0.38757726715508545	1.74758456479595	0.367875454904201	0.105001535936553
GENE4291X	ucsf_hc.01_1.G217B.08458	MNN9	alpha-1,6 mannosyltransferase	HISTO_ZH.Contig107.fgenesh_plus.5.final_new	near LTR block	I7I48_10546					0.469699179625981	0.0095074997095766	0.125498494055482	4.47e-08	0.00223161701288827	1.95746805209756e-05	0.762251157292974	13	#666666	1.0	0.0730505629184384	0.244075667018706	0.131865996933493	-0.5722175962015588	1.40952240547517	0.432193858519845	-0.0363529267052236
GENE4292X	ucsf_hc.01_1.G217B.05513		hypothetical protein			I7I48_05074					0.941994132829965	0.379016632294517	0.868904653301334	1.63e-03	0.00742405320166082	0.036204943368724	0.896792100383367	13	#666666	1.0	0.0337511055027777	0.340268838327341	0.0585893452334152	-1.2508402338208626	4.31012995000283	1.02529204730682	-0.0881291626968404
GENE4293X	ucsf_hc.01_1.G217B.06942	DYS1	deoxyhypusine synthase	HISTO_KF.Contig597.eannot.1482.final_new		I7I48_02607					0.0193546905266483	0.1810039545297	0.0215912995324171	2.65e-03	8.44700279310173e-05	4.48865345326247e-10	0.989941285821675	13	#666666	1.0	0.237838417793703	0.123389385585877	0.206366878776698	-0.5340002779482405	2.23194803984698	0.90528458746104	-0.00191101798512694
GENE4294X	ucsf_hc.01_1.G217B.07804		MYND finger domain-containing protein	HISTO_LG.Contig392.Fgenesh_Aspergillus.97.final_new		I7I48_03734					0.00344412744556234	0.20375900173875	0.0605515704342677	1.37e-06	3.68182054836887e-05	8.3057927636171e-10	0.141833739931582	13	#666666	1.0	0.358988289726898	0.147032372473956	0.194913648504523	-1.0552529520901008	4.30202049498692	1.51649417364515	0.205360427526966
GENE4295X	ucsf_hc.01_1.G217B.00085		hypothetical protein	HISTO_AL.Contig317.Fgenesh_histo.165.final_new		I7I48_01321	Ryp1_ChIP	Ryp2_ChIP	Ryp3_ChIP		0.0324381867509614	0.788573573705633	0.89683053401022	1.33e-02	0.00333273361735361	0.00475246960343437	0.336411323133961	13	#666666	1.0	0.346008187975813	0.0488632071005415	-0.0196942638775228	-0.5545038765509765	2.09544365164494	0.566635292717279	0.207450568676325
GENE4296X	ucsf_hc.01_1.G217B.06457		phospholipase C	HISTO_JG.Contig206.Fgenesh_Aspergillus.156.final_new		I7I48_05537					0.985767414712046	0.0138707821356943	0.00485508740788493	3.80e-02	0.000984208436585845	0.145336664014485	0.494502223202995	13	#666666	1.0	0.002433412124212	0.273083430173878	0.283939627546792	-0.3175034913880827	1.569343828322	-0.169317031538815	-0.105783915081151
GENE4297X	ucsf_hc.01_1.G217B.07895		cysteinyl-tRNA synthetase	HISTO_LG.Contig392.genewise.56.final_new		I7I48_03640					0.0266801656831878	0.000374877937952185	0.0272032628236961	1.73e-02	0.000539673498904408	0.00757020381710207	0.707626854911103	13	#666666	1.0	0.161546140706706	0.269825418915079	0.142657919504253	-0.18606013517304656	1.40475228382459	-0.17808718815382	0.0333125024995962
GENE4298X	ucsf_hc.01_1.G217B.04695		DUF829 domain-containing protein	HISTO_GL.Contig233.eannot.1174.final_new	near LTR block	I7I48_10986					0.758403366048694	0.471063301978474	0.112343604047294	7.09e-02	0.0259080168768131	0.150649078068155	0.943153892757506	13	#666666	1.0	0.0454216623794208	0.0983278350852146	0.183832935661555	-0.21871953502553435	1.54413122524199	-0.199591371458775	0.0166102033279634
GENE4299X	ucsf_hc.01_1.G217B.01681		CAMK family protein kinase	HISTO_DA.Contig93.Fgenesh_histo.176.final_new	near LTR block	I7I48_08483					0.630491972669981	0.728417131507897	0.0790149548321527	9.31e-02	0.00039412670106722	0.0592404562160021	0.893186361442428	13	#666666	1.0	-0.0380941149845251	-0.0269302384310599	0.115392172085599	-0.10882715423487463	2.14163096489304	-0.133850491090687	-0.0148867380229065
GENE4300X	ucsf_hc.01_1.G217B.08836		hypothetical protein			I7I48_01858					0.868087916882946	0.237657631514364	0.0947039855182038	6.13e-04	0.000149739487568671	0.000334581336462234	0.760521268932441	13	#666666	1.0	0.01839480075287	-0.117986859104582	0.142324435102051	-0.603631477175675	3.95279012303293	-0.424685173608184	0.0473705943835245
GENE4301X	ucsf_hc.01_1.G217B.05768		sugar transporter	HISTO_GY.Contig471.eannot.1316.final_new		I7I48_05242					0.969177030025075	0.720279457922717	0.103336081834044	1.42e-03	1.54983934152644e-05	0.679692937006517	0.154231110058746	13	#666666	1.0	-0.00752915689308509	-0.0545630810477151	0.222392339635856	-0.6773199277620848	3.26745979280483	-0.0550892937708216	-0.218592725667987
GENE4302X	ucsf_hc.01_1.G217B.03731		hypothetical protein	HISTO_ER.Contig17.eannot.1254.final_new		I7I48_09760					0.969068765428329	0.267851642471794	0.00116090817160991	6.31e-03	0.000305558353924785	0.109525108457832	0.797427859262902	13	#666666	1.0	-0.00794343362747574	-0.183080991002668	0.476627975690884	-0.38773102959835565	2.55315244751578	-0.271671380243562	0.0645435164079471
GENE4303X	ucsf_hc.01_1.G217B.09499	SED3	tripeptidyl peptidase SED3	HISTO_ZL.Contig1161c.Fgenesh_histo.8.final_new		I7I48_09484					0.0317459964670554	0.138237032416304	0.00442054221862132	1.48e-04	9.75867534413585e-05	0.586250698427121	0.24962646140366	13	#666666	1.0	-0.317076524294294	-0.215188664355465	-0.390736874353085	-0.6140330122228427	2.70984383785873	-0.0818826784885927	-0.213749848363464
GENE4304X	ucsf_hc.01_1.G217B.08523		MYB DNA-binding domain-containing protein		near LTR block	I7I48_08205					0.945199731678059	0.952363142775297	0.706199825151171	2.30e-01	0.00951407443996759	0.983683769631361	0.973850547681245	13	#666666	1.0	-0.0308463147244916	-0.0248026138761543	-0.128543547199424	-0.3819775837208413	2.4167667994345	0.0116776427280664	0.0278181037737084
GENE4305X	ucsf_hc.01_1.G217B.06842	MPD1	mannitol-1-phosphate dehydrogenase	HISTO_KF.Contig597-snap.17.final_new	near LTR block	I7I48_02506					0.223782835560569	0.23477816430999	0.0380238570260063	3.52e-07	0.000140656082012649	0.00102187467156636	0.982462675027429	13	#666666	1.0	-0.134025425123564	-0.121423361696069	-0.201789442480598	-0.7520968126225293	2.95317623747148	0.331697122914779	0.0035034903103881
GENE4306X	ucsf_hc.01_1.G217B.07106		bifunctional P-450:NADPH-P450 reductase	HISTO_KF.Contig601.Fgenesh_histo.7.final_new		I7I48_02358					1.01453846119093e-05	1.14420550007753e-05	7.45840625546006e-07	7.90e-03	5.88366756086786e-05	1.64072007883729e-07	0.00277458176965961	13	#666666	1.0	-0.410451706451851	-0.4032081033604	-0.433717545697411	-0.33229332744475315	3.19197687983699	0.60507997191615	-0.3012663086614
GENE4307X	ucsf_hc.01_1.G217B.00765		PBSP domain-containing protein	HISTO_BP.Contig457-snap.10.final_new	near LTR block	I7I48_03897	Ryp1_ChIP				0.646842905242875	0.817768189505963	0.311365532361829	1.58e-14	3.78667227810343e-05	0.267641239842004	0.585635226965822	13	#666666	1.0	-0.0588281667025621	-0.0306600315505623	0.104996046638164	-1.7952894531400239	3.91977814853503	0.143395638967914	-0.092614078924437
GENE4308X	ucsf_hc.01_1.G217B.05512		cytochrome P450 monooxygenase	HISTO_GY.Contig460.eannot.1698.final_new		I7I48_05075					0.0818400304170159	0.00269649577301634	0.434972405006528	6.28e-07	0.000550341044814827	7.34255780595323e-07	0.0115625349019597	13	#666666	1.0	-0.2005079686129	-0.374407772037224	0.0771907254475579	-1.931064027300381	4.93597415465743	0.900954907938925	-0.398340098392044
GENE4309X	ucsf_hc.01_1.G217B.04149		GPI anchored serine-threonine rich protein	HISTO_FE.Contig19-snap.201.final_new		I7I48_09113					0.0565390973328386	8.17410901304057e-05	4.73613651293192e-05	1.23e-14	3.17241264455644e-05	0.000183143875792518	0.10432512280761	13	#666666	1.0	-0.223662437744316	-0.493705194552238	0.507300487008431	-1.6211613415520938	4.00721434189761	0.43085572272531	-0.19969140057364
GENE4310X	ucsf_hc.01_1.G217B.00196		Sec2p superfamily domain-containing protein	HISTO_AL.Contig317.Fgenesh_histo.120.final_new		I7I48_01210	Ryp1_ChIP	Ryp2_ChIP	Ryp3_ChIP		0.0980734474564931	0.00942976905682243	5.06346660641206e-05	4.45e-10	0.000160751871945377	0.00608396402565842	0.328280500418078	13	#666666	1.0	-0.127474275656374	-0.203609779388141	0.320993386408735	-0.9895162176337435	2.18980292896447	0.21277721399381	-0.0889523786079662
GENE4311X	ucsf_hc.01_1.G217B.07330		meiotically up-regulated gene 62 protein	HISTO_LF.Contig359.Fgenesh_histo.233.final_new		I7I48_00439					0.750245253606132	0.269803136690216	0.823631875767	9.67e-03	0.0206239401907415	0.0631382997604961	0.067406683493947	13	#666666	1.0	-0.0526880802073055	-0.155802304526569	-0.0300450420989034	-0.22348294305694671	0.660620460884972	0.24258977308153	-0.286836344130071
GENE4312X	ucsf_hc.01_1.G217B.11842		hypothetical protein	HISTO_ZZ.Contig127a-snap.86.final_new		I7I48_11500					0.0080755034817174	0.00239284068182288	0.000791279277699367	8.35e-05	0.00106300899730866	0.250810844512549	0.0119480034654894	13	#666666	1.0	-0.418392363217723	-0.48116382271512	0.507507662375632	-0.47979719361915435	1.34824335678133	0.158611857161508	-0.435551221898446
GENE4313X	ucsf_hc.01_1.G217B.07432		hypothetical protein	HISTO_LF.Contig359.Fgenesh_histo.5.final_new		I7I48_00542					0.0673566159720515	0.0470698092342964	0.412367724662433	1.61e-05	0.00975184642256873	0.000113981344029319	0.158716194925879	13	#666666	1.0	0.19338667874592	0.204312334325213	0.07610413712416	-0.47413028186030315	0.938101014453602	-0.456682141484195	0.177608697361
GENE4314X	ucsf_hc.01_1.G217B.04600	CSN4	COP9 signalosome complex subunit	HISTO_GI.Contig382.Fgenesh_histo.17.final_new	near LTR block	I7I48_00917					0.975227870769034	0.0995132514575829	0.03362005660152	7.48e-05	0.00368632014475347	2.66989761888594e-05	0.80661712270813	13	#666666	1.0	0.0042005611568916	0.169512029672977	0.20536722082233	-0.3181803204884605	0.964633512345998	-0.498299184550809	0.0354458378754821
GENE4315X	ucsf_hc.01_1.G217B.09723	ENO1	enolase	HISTO_ZL.Contig1161d.Fgenesh_histo.38.final_new	near LTR block	I7I48_09708	Ryp1_ChIP				0.870615544259243	0.572130804158564	0.744054741258396	1.15e-03	0.00096680306137456	7.06900094292393e-06	0.239612162960718	13	#666666	1.0	0.0268965962505572	0.0802530462647457	-0.0425686721651868	-0.5518435837183694	1.38432848749184	-0.712962776915768	0.177884207717065
GENE4316X	ucsf_hc.01_1.G217B.03274		hypothetical protein			I7I48_03414					0.949872918658675	0.494993747368854	0.679025867771951	1.08e-02	0.013929812734304	0.00414853098814254	0.435944960423933	13	#666666	1.0	-0.0329763211427264	-0.321432090763434	-0.164145122318001	-1.1682532282904596	2.2962658074883	-1.35543729814088	0.478337047068209
GENE4317X	ucsf_hc.01_1.G217B.03360		hypothetical protein	HISTO_EA.Contig33.eannot.1703.final_new		I7I48_04523					0.854356535808665	0.672137026924777	0.68828857803097	2.50e-04	0.0341977706973323	2.85965561199735e-05	0.379345050406847	13	#666666	1.0	-0.0233720639340937	-0.0469264229041819	-0.0402511908547663	-0.393110300139201	0.697850608186264	-0.490203385126978	0.105597922793214
GENE4318X	ucsf_hc.01_1.G217B.10317		26S proteasome non-ATPase regulatory subunit 2	HISTO_ZT.Contig1089.Fgenesh_Neurospora.28.final_new		I7I48_06113					0.632205425680029	0.23382759565533	0.139274150516856	1.31e-04	0.0627185447240133	1.64739301428504e-05	0.50594173980898	13	#666666	1.0	-0.042990247762865	-0.0953026151083467	0.110177142457997	-0.2784768638990948	0.61738736806658	-0.394034893516343	0.0642593812983581
GENE4319X	ucsf_hc.01_1.G217B.06266		NADH-ubiquinone oxidoreductase	HISTO_HS.Contig68.Fgenesh_Aspergillus.57.final_new	near LTR block	I7I48_06907					0.881099118156294	0.631956664345094	0.108453144374175	9.19e-06	0.0671257355308526	1.98030348576023e-05	0.999812322326186	13	#666666	1.0	-0.0201237561062193	-0.0554841333911442	0.168642975764482	-0.4814371845164813	0.698714030709127	-0.519938768843538	5.09766292999814e-05
GENE4320X	ucsf_hc.01_1.G217B.11671		3' exoribonuclease	HISTO_ZY.Contig571f.Fgenesh_histo.28.final_new		I7I48_10349					0.377121035281421	0.115848331690221	0.0395801869478069	1.20e-06	0.0539939048085656	0.000101276056556098	0.872634940159748	13	#666666	1.0	-0.0754683830871041	-0.130835403015119	0.153221520243958	-0.4295241118610433	0.640224878905146	-0.369895938187053	0.0206463454062673
GENE4321X	ucsf_hc.01_1.G217B.06789		hypothetical protein	HISTO_KF.Contig470.eannot.1023.final_new	transposon	I7I48_02689					0.525788164763653	0.105131083905133	0.254028129207611	4.45e-02	0.164107037011535	0.459435025858891	0.976100292874651	13	#666666	1.0	0.312927013096923	-0.888074772363394	0.464492265527017	-0.8952833928409046	1.37783958434849	-0.402857936329849	-0.0284934176566909
GENE4322X	ucsf_hc.01_1.G217B.05081		enoyl-CoA hydratase/isomerase	HISTO_GL.Contig59.eannot.1268.final_new		I7I48_10856					0.214858239473453	0.000113883219704572	0.226884933142259	9.76e-07	0.00533730099319526	0.129738206294414	0.223825520558583	13	#666666	1.0	-0.122084083026812	-0.454686708302412	-0.103337266520007	-0.6162990462843201	1.19045886592496	-0.163143939621441	0.159636598263893
GENE4323X	ucsf_hc.01_1.G217B.06657	DAP1	membrane-associated progesterone receptor component 1	HISTO_JG.Contig207.eannot.1428.final_new		I7I48_05779	Ryp1_ChIP	Ryp2_ChIP	Ryp3_ChIP		0.0109370942111824	0.000305473474675609	0.292367240171027	1.78e-07	0.00135002318729013	0.647518303243076	0.965847515979274	13	#666666	1.0	-0.323024490058601	-0.477708904331697	0.116135873255048	-0.6910066415550044	1.59120819588099	0.0526220684213694	-0.00819480967482367
GENE4324X	ucsf_hc.01_1.G217B.02571	LPL1	acyl-protein thioesterase	HISTO_DM.Contig933.eannot.1553.final_new		I7I48_07989					0.00016246265259883	4.53468604770229e-05	0.115840462777626	7.31e-09	0.00234009098302527	4.90405386800214e-06	0.20678729977489	13	#666666	1.0	-0.351017389229453	-0.389700951513403	-0.111696135577449	-0.604075364749355	1.15506354760256	-0.460443460345682	0.124807274269077
GENE4325X	ucsf_hc.01_1.G217B.11851		hypothetical protein	HISTO_ZZ.Contig127a.Fgenesh_histo.54.final_new		I7I48_11509				Ryp4_ChIP	0.000238815306241306	5.24189521229165e-05	1.68357829379668e-05	1.65e-09	0.000195486832301392	6.43358483082418e-08	0.238015342997306	13	#666666	1.0	-0.454333306843067	-0.52958640581657	0.458470438661243	-0.7396534419559487	2.75546187821934	-0.825670184372577	-0.166771119870013
GENE4326X	ucsf_hc.01_1.G217B.05058		mediator complex subunit 7		near LTR block	I7I48_10833					0.0642415364246364	0.0125048801584986	0.000745394534300858	6.78e-05	0.00580564873484529	0.00584068138120086	0.0360635467861766	13	#666666	1.0	-0.158272130228625	-0.220029996884453	0.269861653976359	-0.3297806864172659	1.09280796366238	-0.247095897872663	-0.229841920683832
GENE4327X	ucsf_hc.01_1.G217B.11882		GTP-binding protein YchF		near LTR block	I7I48_11540					0.0289435629620607	0.00434423781754837	0.00129054343015577	3.18e-03	0.000440007263111205	0.000295632439201508	0.0222024524833534	13	#666666	1.0	-0.274891323647743	-0.344837808864222	0.395744856560324	-0.4159471890487366	1.50763385974243	-0.444091409252342	-0.293355970439636
GENE4328X	ucsf_hc.01_1.G217B.03766		hypothetical protein		near LTR block	I7I48_09725					0.0166932297301131	0.00292384448885478	0.55525094489967	1.05e-01	0.00227521730613751	0.0926918829433441	0.752605441456371	13	#666666	1.0	-0.419996087052199	-0.559219661733079	0.0849553389132325	-0.4112628232433892	2.21135113908685	-0.297460656156524	-0.0822063547014946
GENE4329X	ucsf_hc.01_1.G217B.05605		MYG1 protein	HISTO_GY.Contig460.eannot.1766.final_new		I7I48_04980					0.0428276300042401	4.1351525760395e-05	0.123109104655364	3.47e-02	0.00213306761389707	8.21657748672165e-05	0.923665637095198	13	#666666	1.0	-0.207487856045033	-0.503419449619488	0.136805471543372	-0.2525059766390201	1.22641567504418	-0.451103741622255	0.0156134259305576
GENE4330X	ucsf_hc.01_1.G217B.04125	HAP3	transcription factor HAP3	HISTO_FE.Contig19.eannot.1922.final_new		I7I48_09089					0.945615940252942	0.000817770200289762	0.000362364906514371	4.76e-02	0.0105603418988073	0.876591312714358	0.617882361839778	13	#666666	1.0	-0.0059800466519766	-0.25374004895848	0.261435796431758	-0.17571953282831065	0.742467229990813	-0.010643074970301	-0.0436188584036685
GENE4331X	ucsf_hc.01_1.G217B.12160	VEA1	sexual development activator VeA	HISTO_ZZ.Contig127c.eannot.1611.final_new		I7I48_11821	Ryp1_ChIP	Ryp2_ChIP	Ryp3_ChIP	Ryp4_ChIP	0.450929250035982	0.264542126314996	0.00807127339304985	1.35e-02	0.00314532448427049	0.294282313364887	0.20752733273371	13	#666666	1.0	-0.121805053139461	-0.176449187025066	0.370600575752731	-0.4837670226021254	1.4963886257303	-0.143693903098867	0.208841424996204
GENE4332X	ucsf_hc.01_1.G217B.03086	ABP1	actin binding protein	HISTO_DU.Contig190.Fgenesh_histo.10.final_new		I7I48_12068					0.689874760503758	0.829669910538683	0.00192712212379906	1.80e-03	0.256482859199746	0.0794990392207788	0.50199049381783	13	#666666	1.0	-0.0499196453430946	0.0260930228305725	0.346631159041961	-0.2410047319625596	0.325749145144226	-0.180425104250415	-0.0885022788908376
GENE4333X	ucsf_hc.01_1.G217B.08974	arp11	actin-related protein	HISTO_ZL.Contig1131.Fgenesh_histo.55.final_new	near LTR block	I7I48_01716					0.321730067503085	0.636144356421782	1.67843428671769e-05	1.07e-06	0.0226044806569342	0.00313275393760783	0.0311373724010545	13	#666666	1.0	-0.109107836468494	0.0530665458582664	0.492825125566966	-0.3916508853638417	0.664966368091484	-0.333977000858384	-0.296348422008678
GENE4334X	ucsf_hc.01_1.G217B.10234	GAA1	rhomboid protein	HISTO_ZT.Contig1089.genewise.14.final_new		I7I48_06196					0.487307343947699	0.0635392337024864	1.25636919927277e-06	6.97e-04	0.14406876089349	0.0129838650082599	0.0527803246526104	13	#666666	1.0	-0.0538181301335481	-0.129291228752901	0.427884545318896	-0.23070785931842788	0.410823844450976	-0.164507269640954	-0.149293798169917
GENE4335X	ucsf_hc.01_1.G217B.07643		carbamoyl-phosphate synthase arginine-specific large chain			I7I48_00756					0.87692276133317	0.817768189505963	0.00649361061343114	1.53e-03	0.00817248489670056	0.0736422962345262	0.328280500418078	13	#666666	1.0	0.0182922410292026	0.0263031384218602	0.257334297995727	-0.33401782589088447	0.869355738516378	-0.190110979364583	-0.132950268499832
GENE4336X	ucsf_hc.01_1.G217B.03601		hypothetical protein	HISTO_EA.Contig33.Fgenesh_Aspergillus.215.final_new		I7I48_04765					0.753097614111913	0.566652054873846	1.66408259290055e-06	5.83e-05	0.00791811450458196	0.0219968040065789	0.0554060811221596	13	#666666	1.0	-0.0330222371960422	0.0558647391072853	0.512812305088385	-0.39205547632732823	0.943163285607472	-0.214202088343481	-0.220574077613614
GENE4337X	ucsf_hc.01_1.G217B.00047		curved DNA-binding protein	HISTO_AL.Contig317.eannot.1495.final_new	near LTR block	I7I48_01359					0.833689827817475	0.667117369492852	0.00075433667746443	2.75e-02	0.0325759917138129	0.0188121060406502	0.96312009512384	13	#666666	1.0	-0.0229173605950734	-0.0411991690831464	0.322022762866597	-0.2008614639919572	0.591336460415567	-0.201299245475842	-0.00653018768822644
GENE4338X	ucsf_hc.01_1.G217B.06752		proteasome subunit alpha	HISTO_JG.Contig207.eannot.1336.final_new		I7I48_05681					0.42023567554127	0.969861655565756	9.49753371095784e-06	1.38e-05	0.00194825632340181	5.69844459832158e-05	0.686655279810148	13	#666666	1.0	0.0928707211755517	0.00427225234301964	0.55444451455921	-0.5501419077638181	1.0987447812039	-0.457374179199392	0.0527482618276425
GENE4339X	ucsf_hc.01_1.G217B.10122		threonyl-tRNA synthetase	HISTO_ZT.Contig1089.Fgenesh_histo.197.final_new		I7I48_06309					0.814676721353186	0.960279743224049	2.10173377211523e-06	2.29e-07	0.0181581302717254	0.00220815118125183	0.575628307160912	13	#666666	1.0	-0.0272536511042345	0.005381829887809	0.575119637715854	-0.4789208034972075	0.805029765933449	-0.30668576464098	-0.0692484370461699
GENE4340X	ucsf_hc.01_1.G217B.10103		F-box domain-containing protein	HISTO_ZT.Contig1089-snap.13.final_new	near LTR block	I7I48_06328					0.436215438134746	0.177609528617181	0.000831452849600685	8.66e-01	0.0538338942442333	0.00131127182337517	0.702696711674326	13	#666666	1.0	-0.109480733819609	-0.18648324939404	0.418909546133006	0.019245355523245515	0.702610759793274	-0.495924679198327	0.0784548856429073
GENE4341X	ucsf_hc.01_1.G217B.10763	RHO1	rho GTPase Rho1	HISTO_ZT.Contig181.eannot.1580.final_new		I7I48_06614					0.512000768954598	0.497482211081105	2.20807854341679e-05	8.30e-01	0.0340361937439452	9.2177327903301e-06	0.420445475799329	13	#666666	1.0	-0.0593632313606971	-0.0567164826380679	0.39869903111512	0.016241481736815513	0.652476318899936	-0.423225365346893	0.0768923920625593
GENE4342X	ucsf_hc.01_1.G217B.06047	CDC42	small GTPase	HISTO_HS.Contig68.Fgenesh_histo.100.final_new		I7I48_07127					0.418068791835986	0.806304824083663	0.250998308334671	7.30e-01	0.264986464023934	0.193218603693864	0.528847283689088	13	#666666	1.0	-0.079921477620557	-0.0242815963088514	0.0976307276879949	0.02449646197009344	0.272835402859489	-0.109776631595059	0.0687738946971361
GENE4343X	ucsf_hc.01_1.G217B.06511		no significant blast hit	HISTO_JG.Contig206.Fgenesh_histo.171.final_new		I7I48_05482					0.574135373495622	0.750287212729174	0.000311706932113554	7.93e-01	0.0700919449885386	0.00564335589643264	0.463977134666713	13	#666666	1.0	-0.086947649887295	0.0497417745201716	0.494180726118264	-0.04150138156130289	0.696856362366518	-0.419197062375524	-0.143640312848824
GENE4344X	ucsf_hc.01_1.G217B.11232		kinase domain-containing protein	HISTO_ZU.Contig65.Fgenesh_histo.272.final_new	near LTR block	I7I48_02942					0.550495539576637	0.751039440410788	0.00174666966841023	9.86e-01	0.0289145523609564	0.000175343327178145	0.708376329138662	13	#666666	1.0	0.0657250963983209	0.0345756719392796	0.314095122022133	-0.0023993038022599735	0.601130049317463	-0.418133640698421	0.0514917192893511
GENE4345X	ucsf_hc.01_1.G217B.00074		C6 zinc finger domain-containing protein	HISTO_AL.Contig317.eannot.1584.final_new		I7I48_01332					0.997768193938411	0.347948774419124	2.49458178720749e-06	3.40e-01	0.0190069114095188	2.58455941430537e-05	0.415327481385732	13	#666666	1.0	0.00023665748316759	0.0801938696116613	0.458149421662498	-0.09424946611644336	0.760952883585642	-0.417775355263537	0.0864086936304567
GENE4346X	ucsf_hc.01_1.G217B.02662		hypothetical protein		near LTR block	I7I48_07897					0.861266554093165	0.670119402764343	0.020424150106884	9.81e-01	0.069300989759681	0.0552222214822922	0.676858184811601	13	#666666	1.0	-0.0587716248368926	0.132652576514255	0.577113113023726	-0.005369203850120637	0.899636371071848	-0.635882021063284	0.19687765593321
GENE4347X	ucsf_hc.01_1.G217B.01718		hypothetical protein	HISTO_DA.Contig93-snap.185.final_new	near LTR block	I7I48_08446					0.752502158847027	0.00220437685892393	0.000221571755314788	5.42e-01	0.0231592161201223	1.33674985576768e-05	0.901152784764942	13	#666666	1.0	0.0294390381535363	0.267455290059091	0.305977547910162	-0.0515043646277376	0.738353980461733	-0.441596293420417	0.016800210671633
GENE4348X	ucsf_hc.01_1.G217B.04283		FK506-binding protein	HISTO_FX.Contig167.eannot.1338.final_new		I7I48_12276					0.222113140395641	0.44758618596264	0.00195478299034962	9.83e-01	0.0383155789888881	0.0037674266752792	0.525268376266699	13	#666666	1.0	0.124825787844562	-0.0728952814274262	0.299994595710553	0.0030102580759582957	0.768174680705159	-0.261890192014421	0.0694978505664601
GENE4349X	ucsf_hc.01_1.G217B.09061	MMP37	MMP37-like protein	HISTO_ZL.Contig1158.Fgenesh_Neurospora.69.final_new		I7I48_01629					0.873501834943673	0.870313907559612	0.000876436746769058	1.19e-02	0.00194825632340181	0.000112153370536211	0.837038269071511	13	#666666	1.0	0.0167515763586072	-0.0166708188368228	0.297679247391959	-0.24282526401793983	1.20883581452874	-0.39618648941201	-0.0277154480078927
GENE4350X	ucsf_hc.01_1.G217B.01305		hypothetical protein			I7I48_04438					0.0234297965230077	0.601465156354353	0.000437899869047901	2.05e-01	0.00342200766667406	0.000542295144286615	0.394884899470566	13	#666666	1.0	0.296012626536339	0.0727493920430096	0.438967477745286	-0.1736002942086462	1.41085587753863	-0.532175022103753	0.154337989835167
GENE4351X	ucsf_hc.01_1.G217B.05295	COF1	cofilin	HISTO_GX.Contig297.eannot.1457.final_new	near LTR block	I7I48_10160					0.757969428054662	0.935964204562391	0.00311163320368974	3.80e-02	0.0068489686181054	0.00015914545515647	0.114672351476234	13	#666666	1.0	0.0373848606582659	0.00917706230445781	0.307184334245747	-0.19579596450631123	0.996610170199061	-0.411486721697047	0.179368065759355
GENE4352X	ucsf_hc.01_1.G217B.03116		quinic acid utilization activator	HISTO_DU.Contig190.Fgenesh_histo.83.final_new	near LTR block	I7I48_12099					0.00291778645387609	0.000445413525974861	0.0158696922069819	2.67e-02	0.00349407164320284	0.00080300111971781	0.024176051628299	13	#666666	1.0	-0.441956604170207	-0.558523113082819	0.283301510142836	0.2028524481876811	1.54533414979941	-0.507744994851032	-0.420096502868906
GENE4353X	ucsf_hc.01_1.G217B.11873	NIT60	NEFA-interacting nuclear protein NIP30, nitrosative stress-induced transcript	HISTO_ZZ.Contig127a.eannot.1372.final_new	near LTR block	I7I48_11531					0.590198749247717	0.000746105530452653	0.103517069647327	9.55e-02	0.0147791147140998	1.12218039642232e-06	0.391579529271794	13	#666666	1.0	-0.0492505689126421	-0.321162701165441	0.123590316441976	0.13671050833049683	0.804362744439668	-0.554800687641623	-0.0978285979882072
GENE4354X	ucsf_hc.01_1.G217B.11627		DUF2461 superfamily domain-containing protein	HISTO_ZY.Contig571f.Fgenesh_histo.1.final_new	near LTR block	I7I48_10305					0.00380279034726834	3.06287174364706e-05	0.97254558642779	8.26e-02	0.00546371714271309	1.2858336088054e-07	0.0660096468468889	13	#666666	1.0	-0.258612924178357	-0.427147592806699	-0.0026694536304932	0.18127219099300462	0.93148722411681	-0.629550397229761	-0.199165473614066
GENE4355X	ucsf_hc.01_1.G217B.07860	TAL1	transaldolase	HISTO_LG.Contig392.fgenesh_plus.66.final_new		I7I48_03676					0.000405627133309826	1.13795312298133e-05	0.13542441341282	2.13e-02	0.00187982628617548	6.70108358828862e-08	0.823326475203887	13	#666666	1.0	-0.351115808988535	-0.447420431545615	0.119607114698706	0.2831794305447088	1.26330795506458	-0.628079546544285	-0.0253373705289572
GENE4356X	ucsf_hc.01_1.G217B.04591		hypothetical protein	HISTO_GI.Contig382-snap.33.final_new	near LTR block	I7I48_00908					0.241477892891716	0.000588271441970522	0.109534951280538	6.98e-01	0.134250443057347	0.00881447490742383	0.80971065613058	13	#666666	1.0	-0.0827154900002682	-0.256655251749797	0.0989320157029789	0.03623644968075663	0.363011050978945	-0.179306394679533	0.023362733958991
GENE4357X	ucsf_hc.01_1.G217B.08714	ACT1	actin	HISTO_ZL.Contig1131.eannot.2001.final_new		I7I48_01978					0.011551539714263	0.000385718615626323	1.09630162649933e-07	1.10e-03	0.00551771914132604	2.52105588758706e-09	0.738291616018021	13	#666666	1.0	-0.222343611792132	-0.31463938994483	0.582740176155889	-0.41690180699490864	0.973922765959786	-0.760937583869136	-0.0350248161969144
GENE4358X	ucsf_hc.01_1.G217B.10191		AhpC/TSA family protein	HISTO_ZT.Contig1089.eannot.1552.final_new		I7I48_06240					0.00208793197323805	0.018671683503058	8.16125650337397e-05	3.75e-06	0.00196294932284587	2.54501559672743e-07	0.252688527548712	13	#666666	1.0	-0.423812017017863	-0.300289203856629	0.531167813534143	-0.720634611160185	1.54368293254572	-0.878859994418074	-0.181764092268783
GENE4359X	ucsf_hc.01_1.G217B.01985		hypothetical protein			I7I48_03206					0.673225979677069	0.0162919533062381	0.0306535784580265	6.07e-02	0.0605721426011985	0.00256742668234101	0.584144547575615	13	#666666	1.0	0.0439808645038093	-0.239744270335021	0.186883582644816	-0.19039748440864906	0.71500397628344	-0.328493902447121	0.0753430891656501
GENE4360X	ucsf_hc.01_1.G217B.08473		hypothetical protein	HISTO_ZH.Contig107.Fgenesh_Aspergillus.13.final_new	near LTR block	I7I48_10531					0.124316926559324	0.00759283142019048	6.75199589297701e-05	8.56e-01	0.00282404385651692	1.17397865791011e-06	0.728665782563843	13	#666666	1.0	-0.145461193023644	-0.266099973750204	0.370517125020833	-0.016572334209034353	1.60275332942414	-0.616718060348004	-0.049847974417621
GENE4361X	ucsf_hc.01_1.G217B.05367	TRS33	BET3 family protein	HISTO_GX.Contig297-snap.93.final_new	in LTR block	I7I48_10088					0.374191235660791	0.153170813970113	0.000318266057525918	4.77e-01	0.00244407481252087	1.52241027386792e-07	0.567466859830818	13	#666666	1.0	-0.0681025601817895	-0.102930046722601	0.272530756803066	-0.07361886065704344	1.27877347500715	-0.508689330331672	-0.0514643352787321
GENE4362X	ucsf_hc.01_1.G217B.00252		cytochrome P450 monooxygenase	HISTO_AL.Contig317.eannot.1536.final_new		I7I48_01155					0.196737567397976	0.334341914055064	0.496765998785321	5.35e-06	1.07491736869532e-05	4.17695836592035e-06	0.99481007644163	13	#666666	1.0	-0.604599773443983	-0.455268436562599	0.249165602869159	-1.1094248595893543	4.54302304368949	-2.07873128669426	0.00528409778898675
GENE4363X	ucsf_hc.01_1.G217B.07239		PldB domain-containing protein	HISTO_KW.Contig49.eannot.1032.final_new	in LTR block	I7I48_11298					0.266600721251042	0.938035762835678	0.0593113787720191	2.87e-02	0.00620244333519714	8.510436262388e-06	0.925861826607069	13	#666666	1.0	-0.124764737711752	-0.00941419414163125	0.185198499460545	-0.24405886803077484	1.01081911352436	-0.589345023941992	0.0165422292089419
GENE4364X	ucsf_hc.01_1.G217B.12033		WW-domain ligand protein	HISTO_ZZ.Contig127b.Fgenesh_Aspergillus.79.final_new	near LTR block	I7I48_11693					0.0526995782400202	0.00802273175231476	0.000385973875113208	2.76e-01	0.00435643147647898	1.09840103883376e-07	0.915658335567898	13	#666666	1.0	-0.181770963285462	-0.249471734081474	0.329214816925647	-0.09177293711997306	0.97669868136702	-0.662015295745318	-0.0150126006755755
GENE4365X	ucsf_hc.01_1.G217B.11684		DUF803 domain-containing protein	HISTO_ZY.Contig571f.Fgenesh_histo.35.final_new		I7I48_10362					0.517293411552012	0.118160831716864	0.089903791387438	7.51e-01	0.0905166712912485	1.17500672511595e-05	0.747055156638881	13	#666666	1.0	-0.0558095837441241	-0.126157449433054	0.123163354454606	0.02364294096020224	0.451756847057852	-0.421043235932266	-0.0362755996960944
GENE4366X	ucsf_hc.01_1.G217B.05780		mitochondrial outer membrane protein	HISTO_GY.Contig471.eannot.1327.final_new	near LTR block	I7I48_05230					0.0230190804430564	0.0002208841000684	0.00156927644390456	1.55e-01	0.0124442637082189	1.3052379993989e-08	0.36993378760803	13	#666666	1.0	-0.223340679049005	-0.407188890503027	0.286937578434427	-0.14580600751508802	0.811310825101512	-0.814020516309863	-0.110626609579108
GENE4367X	ucsf_hc.01_1.G217B.12108		HMG-box transcription factor	HISTO_ZZ.Contig127c.eannot.1499.final_new		I7I48_11769					0.000186683609221319	6.23002784787531e-05	1.5222257068864e-06	9.99e-02	0.000623604167462894	1.90351706598816e-10	0.138606978795445	13	#666666	1.0	-0.453003593416915	-0.506967016514345	0.545296536111163	-0.15991304200045267	1.47923039310593	-1.19476620040439	-0.207414647181542
GENE4368X	ucsf_hc.01_1.G217B.09508		hypothetical protein	HISTO_ZL.Contig1161c.eannot.1464.final_new		I7I48_09493					0.369093349287018	0.0952078554751755	6.77577254907865e-05	5.89e-05	0.0106119203203966	0.000350673085408483	0.497442079253965	13	#666666	1.0	0.107338845871986	-0.204479898741192	-0.519589622150424	0.39623408862421095	-1.08031775194288	-0.504636319700071	0.11451887325688
GENE4369X	ucsf_hc.01_1.G217B.11288		phosphoglucomutase			I7I48_02998					0.449259928484046	0.62704794710208	8.58808426330853e-05	5.96e-05	0.00349219115662418	0.127376185388471	0.204337975640391	13	#666666	1.0	-0.0933630337258222	-0.0613645503398699	-0.504263694735628	0.42076303320617714	-1.08729866147708	-0.191319689941078	0.193336722460599
GENE4370X	ucsf_hc.01_1.G217B.08128		hypothetical protein		transposon	I7I48_11271					0.353886353069721	0.190218397801225	0.181751338463178	1.76e-01	0.00765684155022051	0.209256104682984	0.463400240785382	13	#666666	1.0	-0.451864346669978	-0.6607314275175	-0.570092213533977	0.9520180383507225	-3.72504772605773	-0.677943049154357	0.517449528564325
GENE4371X	ucsf_hc.01_1.G217B.11066		DUF625 domain-containing protein	HISTO_ZU.Contig65.genewise.126.final_new	near LTR block	I7I48_02776					0.689848096089197	0.243035099405288	0.27901895288198	9.18e-05	0.00111320306148725	0.211140675072924	0.135358711719222	13	#666666	1.0	-0.0874334295948369	-0.24204003351361	-0.19437373918393	0.6080231081512062	-1.35771092076233	-0.196433235931966	0.281909609078733
GENE4372X	ucsf_hc.01_1.G217B.09416		hypothetical protein	HISTO_ZL.Contig1161b.Fgenesh_histo.72.final_new		I7I48_09401					0.784707715508965	0.383152631206612	0.039941545405973	6.64e-02	0.0153829797486512	0.868418432807737	0.369470871189665	13	#666666	1.0	-0.0346624589847959	-0.102454819320716	-0.21330236329793	0.2254670580004136	-0.859889509744329	-0.0200895425428751	0.128480265976797
GENE4373X	ucsf_hc.01_1.G217B.11847		hypothetical protein			I7I48_11505					0.992246680572886	0.160613097730839	0.0167751008623952	6.91e-04	0.0236763797552895	0.717594923021553	0.517738557008983	13	#666666	1.0	0.00264717651771873	-0.329002336166436	-0.514187616676165	0.5850107894379526	-1.92402875315385	-0.0857391903610987	0.189775435086276
GENE4374X	ucsf_hc.01_1.G217B.06127		ubiquitin carboxyl-terminal hydrolase	HISTO_HS.Contig68.Fgenesh_histo.66.final_new		I7I48_07047	Ryp1_ChIP				0.573796769611961	0.582693828724812	0.0795350117274107	5.91e-01	0.0286028125925299	0.164239286926505	0.145574032468732	13	#666666	1.0	0.0807414169543037	0.0781175415367557	-0.216422770508498	0.07658166976910111	-0.592286472826911	-0.177825285191163	0.224747290625021
GENE4375X	ucsf_hc.01_1.G217B.06173		hypothetical protein			I7I48_07001					0.881225598444179	0.584445720860232	0.136892555792792	2.38e-01	0.0465512496289556	0.352174201969254	0.0679486513376201	13	#666666	1.0	0.076884125844508	0.254943313826528	-0.642594485689903	0.5018313742287344	-1.83647546888216	-0.502083680979064	1.12138126079998
GENE4376X	ucsf_hc.01_1.G217B.04705		hypothetical protein		near LTR block	I7I48_10997					0.981357350468809	0.982006496508513	0.289700757240268	2.34e-01	0.133666218879483	0.0138431976274911	0.762774915867493	13	#666666	1.0	0.0194115614937049	-0.016473090503611	-0.686263538282304	0.4968448065319674	-2.41360933614894	-1.8543330724116	0.352043686917144
GENE4377X	ucsf_hc.01_1.G217B.04247		hypothetical protein	HISTO_FX.Contig167.eannot.1303.final_new	near LTR block	I7I48_12312					0.66451516246493	0.947850885018506	0.102572295047329	6.83e-02	0.0148769180509187	5.8806221021892e-06	0.882290762872015	13	#666666	1.0	-0.0443028175090427	-0.00658574251277066	-0.136887725409488	0.13661049783935614	-0.788022934428425	-0.495861883935381	0.0196821550079411
GENE4378X	ucsf_hc.01_1.G217B.05882		hypothetical protein			I7I48_07294					0.322236978247794	0.0730404600818233	0.00010609763520812	7.27e-02	0.0518239868292321	0.000122444253888119	0.636311893853044	13	#666666	1.0	0.129731875034366	0.229036827882219	-0.552201472492587	0.39093800165105425	-1.2738869084201	-0.544913626208519	-0.0836975207097992
GENE4379X	ucsf_hc.01_1.G217B.02831		acyl-CoA oxidase	HISTO_DM.Contig936.fgenesh_plus.36.final_new		I7I48_07727					0.201795736919604	0.00668596514034755	0.00051299553133495	8.41e-02	0.00185997215279363	0.0171867369593657	0.966520823844598	13	#666666	1.0	-0.112750820414727	-0.243185948920805	-0.299898110320137	0.1349783906895317	-1.22692792713924	-0.201537112386447	-0.00594431248455063
GENE4380X	ucsf_hc.01_1.G217B.10657	URH1	uridine nucleosidase	HISTO_ZT.Contig174.Fgenesh_histo.83.final_new		I7I48_05921					0.0990551698411385	0.16150836593261	0.0603533236302012	5.11e-03	0.00919545237854262	0.0830592209349441	0.85773690688686	13	#666666	1.0	-0.148589948702861	-0.125617676895778	-0.149897185828443	0.20409767666728296	-0.910549113302593	-0.152390664831375	-0.0239817545355185
GENE4381X	ucsf_hc.01_1.G217B.00787	ROX3	rox3 family protein	HISTO_BP.Contig457.Fgenesh_histo.211.final_new		I7I48_03919					0.00127955319538223	0.0157048499284184	2.70896399621862e-05	1.90e-03	0.000969421613804292	6.87516469955808e-07	0.0149857338306442	13	#666666	1.0	-0.215012776737198	-0.147725092290461	-0.274924736289033	0.2231859246163917	-1.30442828759867	-0.378111045110781	-0.171331710108653
GENE4382X	ucsf_hc.01_1.G217B.11719		hypothetical protein	HISTO_ZZ.Contig127a.Fgenesh_Aspergillus.20.final_new		I7I48_11375					0.156398704766441	0.337511975422786	0.0119697512299635	2.98e-01	0.0541699163514432	0.0063566882824348	0.358057945719218	13	#666666	1.0	-0.123363228405823	-0.0839195065660032	-0.200398843715507	0.10741000385643719	-0.774090657731288	-0.256194970272965	-0.107164672248995
GENE4383X	ucsf_hc.01_1.G217B.10583		protein kinase	HISTO_ZT.Contig174.eannot.1403.final_new	near LTR block	I7I48_05995					0.021827042593958	0.00139572564925995	0.00218331438922935	6.89e-01	0.000148938776925106	1.46277671568882e-06	0.0615510654042664	13	#666666	1.0	-0.234745369054497	-0.340232472291959	-0.292113514801668	0.04675030782467766	-2.15770251081176	-0.608630998158408	-0.230062900919394
GENE4384X	ucsf_hc.01_1.G217B.12055		hypothetical protein	HISTO_ZZ.Contig127b.Fgenesh_histo.109.final_new		I7I48_11715					0.0358446780978167	0.523232038257306	0.0381117835180734	1.58e-04	0.000361445291708236	8.3571333467772e-07	0.226620914938808	13	#666666	1.0	-0.246461764384899	-0.0742325155814889	-0.215814883224935	0.3272068925369785	-1.57645865967305	-0.706952432317459	-0.155159279323235
GENE4385X	ucsf_hc.01_1.G217B.11689		hypothetical protein			I7I48_10367					0.620382418909467	0.552676727993434	0.143314253455263	5.43e-02	0.0839239076819041	0.0526246766573207	0.844403626299002	13	#666666	1.0	-0.196030911201908	-0.234746881927718	-0.499109272754288	0.6033140848080766	-1.83337939851053	-0.737964403543675	-0.119858714361819
GENE4386X	ucsf_hc.01_1.G217B.10751		hypothetical protein	HISTO_ZT.Contig181.eannot.1572.final_new		I7I48_06626					0.194746563989715	0.0470000510617292	0.000726433789566228	5.68e-03	0.0109221181071538	0.000249977064931881	0.464254467059032	13	#666666	1.0	-0.120836552912944	-0.186783991543588	-0.310088312539106	0.28675788781701556	-1.00207339297173	-0.393269544498741	-0.0937750923124518
GENE4387X	ucsf_hc.01_1.G217B.03672		hypothetical protein		near LTR block	I7I48_09820					0.271842960250447	0.776551903563775	0.118880976045621	1.30e-01	0.00296578434267604	0.0658599332427992	0.977712309246594	13	#666666	1.0	0.703752959834855	0.205225492304905	-1.03269668701032	0.6866242209112866	-4.89584880419487	-1.25837331429147	-0.0358070605701015
GENE4388X	ucsf_hc.01_1.G217B.05210	SSU1	sulfite transporter, duplicate orf identical to SSU1a HISTO_GY.Contig471.eannot.1321.final_new	HISTO_GX.Contig297.eannot.1476.final_new	in LTR block	I7I48_10244	Ryp1_ChIP		Ryp3_ChIP		0.232375389558752	0.812760498750798	0.00380216678928543	8.70e-03	7.07575337155584e-05	2.76311113595791e-07	0.266365071408695	13	#666666	1.0	-0.168720739888954	0.0348806219294095	-0.375487668622847	0.44869860802769623	-3.50491895279286	-0.923297938687359	-0.168710204940204
GENE4389X	ucsf_hc.01_1.G217B.07360		hypothetical protein	HISTO_LF.Contig359.Fgenesh_Aspergillus.202.final_new		I7I48_00469					0.933467232992831	0.894791316401871	0.0339253704098489	2.79e-01	0.000301628106363873	0.00050234485107862	0.679517775141286	13	#666666	1.0	-0.0236822149015063	0.0362156109075498	-0.482770046761121	0.21963507189302045	-2.80000568398718	-0.64109171273252	0.0962500096213557
GENE4390X	ucsf_hc.01_1.G217B.07499		hypothetical protein			I7I48_00610					0.665375306605101	0.0379080669467858	0.0707327745058239	1.42e-01	0.00398697616698213	0.0042259228034162	0.970811886066145	13	#666666	1.0	-0.0677106854279028	0.293786726865981	-0.238176367087561	0.22598111924450176	-1.74803498334844	-0.380932118246195	-0.00831237958276576
GENE4391X	ucsf_hc.01_1.G217B.12118	VTI1	t-SNARE	HISTO_ZZ.Contig127c.Fgenesh_histo.37.final_new		I7I48_11779					0.412113366536921	0.28264237918554	0.259412264808541	5.00e-01	0.00336933679156601	0.000118332984825587	0.709956672115799	13	#666666	1.0	-0.0685010667345614	-0.0846576144779672	-0.080578499407336	0.054604089743309915	-1.04142079108691	-0.328334819962878	0.0383075101360051
GENE4392X	ucsf_hc.01_1.G217B.03421	RHO3	Rho3 GTPase	HISTO_EA.Contig33.fgenesh_plus.14.final_new		I7I48_04584					0.294334414081664	0.0310109820485176	0.00236840210727087	2.78e-01	0.000874205115488556	7.64354091142969e-07	0.309604560195459	13	#666666	1.0	-0.0800553092972898	-0.164660061602777	-0.219265532960082	0.12192301194401592	-1.32689766227125	-0.45112299542988	0.0860581792574742
GENE4393X	ucsf_hc.01_1.G217B.09797		RING finger domain-containing protein	HISTO_ZL.Contig1161e.Fgenesh_Aspergillus.71.final_new		I7I48_06779					0.93996065590281	0.38021819611991	0.025949798343702	2.65e-02	0.000652746347416505	0.00120730769465508	0.934745182968346	13	#666666	1.0	0.00751507906899551	-0.0738810898717341	-0.169208650722831	0.2728840538968784	-1.56342597623523	-0.289772560929348	0.0111074697690619
GENE4394X	ucsf_hc.01_1.G217B.11434		repeat set, removed	HISTO_ZW.Contig245.Fgenesh_Aspergillus.22.final_new	transposon	I7I48_04881					0.0103635561412	0.00145541731995248	0.000215764219711215	5.96e-05	4.01116305255385e-05	1.01880692291234e-06	0.162037530358131	13	#666666	1.0	-0.319495688432738	-0.421082405977746	-0.454929514493471	0.510960335541625	-4.46946169134576	-0.787905501296041	-0.226756126567409
GENE4395X	ucsf_hc.01_1.G217B.02048		hypothetical protein		near LTR block	I7I48_03269					0.2286138687795	0.728968010872511	0.957389013980361	8.45e-02	0.00138195876073833	0.00161026272144537	0.355600233738615	13	#666666	1.0	-0.459267540441762	-0.136606015193453	0.0175833482096985	0.5634723159682873	-5.00525898563818	-1.14360222057124	0.417742934425246
GENE4396X	ucsf_hc.01_1.G217B.05698	SSU1a	sulfite transporter, duplicate orf identical to SSU1bHISTO_GX.Contig297.eannot.1476.final_new	HISTO_GY.Contig471.eannot.1321.final_new	near LTR block	I7I48_05312	Ryp1_ChIP		Ryp3_ChIP		0.0644886376826284	0.317734341409543	0.625444284839678	3.70e-05	8.29366934988385e-05	1.34838796261867e-07	0.963091883135455	13	#666666	1.0	-0.396884047100878	-0.212774852288801	-0.0904244838993113	0.7396250689955033	-3.82489365605574	-1.42228423526927	0.0166062750718794
GENE4397X	ucsf_hc.01_1.G217B.00544		sodium transport ATPase	HISTO_AZ.Contig47.eannot.1627.final_new		I7I48_00231					0.183189540247028	0.0873238774003395	0.102730280584786	9.70e-05	1.41080582075867e-05	2.81163438917006e-08	0.0126567931087638	13	#666666	1.0	-0.213561391798912	-0.253490510315054	0.233774559339622	0.6782088350804102	-4.13878533536038	-1.21334716158073	-0.417135524883578
GENE4398X	ucsf_hc.01_1.G217B.03995	TAF5	transcription initiation factor TFIID subunit 5	HISTO_FE.Contig19.Fgenesh_Aspergillus.279.final_new		I7I48_08959					0.0292263779483677	0.761778360770759	0.000116638794452056	4.53e-01	0.0134066985661098	0.401984002328827	0.238327696221871	13	#666666	1.0	-0.157068962973136	0.0223132019834642	-0.277841522784608	-0.054151766641701106	-0.911683925331098	-0.0535286265455284	-0.0911864409110503
GENE4399X	ucsf_hc.01_1.G217B.11065		hypothetical protein	HISTO_ZU.Contig65.Fgenesh_histo.114.final_new	near LTR block	I7I48_02775					0.117892273354581	0.825189683322412	6.39881582135398e-07	5.33e-01	0.00376512480041097	0.148439394765734	0.810609007686668	13	#666666	1.0	-0.118586515877134	-0.0179202036031265	-0.446856597211793	-0.08902975695828357	-1.08622625420911	0.102214642117572	-0.0246756900085012
GENE4400X	ucsf_hc.01_1.G217B.11837	PRP31	pre-mRNA-processing factor 31	HISTO_ZZ.Contig127a.eannot.1407.final_new		I7I48_11495					0.370477991736406	0.387095823859388	0.00052199282656854	9.60e-01	0.0486601768832728	0.864084843264917	0.984177956370159	13	#666666	1.0	-0.0756127972485263	0.0707792374659499	-0.283146447125512	-0.004780072662771313	-0.645407713102067	0.0141233592534373	0.00255887948423261
GENE4401X	ucsf_hc.01_1.G217B.03177		pyruvate dehydrogenase kinase			I7I48_03511					0.607570744975549	0.54119126964838	6.64079670491058e-05	5.96e-01	0.00142568377288008	0.130972176074554	0.656688804362461	13	#666666	1.0	0.050261407095352	-0.0593736445736166	-0.396606072852969	0.051636567650666765	-1.42759475220097	0.159448631438605	0.0623314254968461
GENE4402X	ucsf_hc.01_1.G217B.06551		transcription initiation factor tfiid 55 kd subunit	HISTO_JG.Contig206.fgenesh_plus.67.final_new		I7I48_05442					0.99270259235404	0.480386992271709	0.00238992177732994	4.40e-01	0.116910898678127	0.84244771287925	0.683386978577081	13	#666666	1.0	-0.000886884981725622	-0.0564310830433463	-0.227001045355022	0.07419568712015456	-0.540289685860823	0.0165514414539807	0.0445346522453809
GENE4403X	ucsf_hc.01_1.G217B.07843		hypothetical protein			I7I48_03693					0.737104097099103	0.876241292192439	0.0530728418248022	9.31e-01	0.00675581143346285	0.807821783338361	0.607543721074673	13	#666666	1.0	-0.173748892701586	-0.081720621596251	-0.882560307526098	0.03843557492712875	-2.42287681747365	0.122921709153534	0.318581925649961
GENE4404X	ucsf_hc.01_1.G217B.10718	PEP12	SNARE domain-containing protein	HISTO_ZT.Contig181.eannot.1612.final_new		I7I48_06659					0.469364819392053	0.253794881820786	9.3290346263771e-06	8.05e-01	0.00235453983513898	0.0485988867224902	0.636209846689324	13	#666666	1.0	0.0792580659548641	0.120749146272516	-0.548119567559076	-0.024258323500917212	-1.33577317747141	-0.196411914561607	0.0637491815872986
GENE4405X	ucsf_hc.01_1.G217B.10559	YIF1	ER to Golgi transporter Yif1	HISTO_ZT.Contig174.eannot.1399.final_new	near LTR block	I7I48_06019	Ryp1_ChIP				0.651342244084276	0.99723014044844	1.03958482878099e-05	6.19e-01	0.00371717619735614	0.0972837399647138	0.334054498076589	13	#666666	1.0	0.0415080378945136	0.0003016096742261	-0.402068044007713	0.03742676724853892	-1.0576124663107	-0.122177283278195	0.0883138315275769
GENE4406X	ucsf_hc.01_1.G217B.11107		HLH DNA binding protein (Penr2)	HISTO_ZU.Contig65.Fgenesh_Neurospora.203.final_new	near LTR block	I7I48_02817					0.349371322696265	0.789027002178076	0.00843586614456098	6.05e-01	0.0450751536805646	0.834550662758649	0.88538788657122	13	#666666	1.0	0.116543165401686	0.0338880823844319	-0.292065159417297	0.05886764824635045	-0.5809001507375	-0.0237014221296219	0.0241947851664222
GENE4407X	ucsf_hc.01_1.G217B.10865		ESCRT-III component	HISTO_ZT.Contig181.eannot.1641.final_new	near LTR block	I7I48_06512					0.619831356941432	0.738097061826688	6.18309850771508e-07	5.00e-01	0.0311785857898346	0.0210005667982637	0.394288001041815	13	#666666	1.0	0.0430116074256164	-0.0275737666550144	-0.468619739152597	0.05422242614849017	-0.692967395175819	-0.166809046103265	0.0756838427661952
GENE4408X	ucsf_hc.01_1.G217B.06612		hypothetical protein		transposon	I7I48_05381					0.81442946461461	0.775992294760027	0.0807570371699739	8.93e-01	0.0513587174008719	0.572203753801045	0.316253939740572	13	#666666	1.0	-0.25217851377937	0.280268716515545	-1.71563750734015	-0.06873531197947588	-2.83622924018895	-0.367791714301041	0.758605729168065
GENE4409X	ucsf_hc.01_1.G217B.02258		no significant blast hit	HISTO_DM.Contig93.eannot.1646.final_new		I7I48_07599					0.942079337608708	0.00267435476830145	1.15474165992585e-06	1.73e-02	0.00116595382191325	0.192679498554861	0.917297127873339	13	#666666	1.0	0.00806947733626995	0.28758174459586	-0.541588943727718	0.286008899784465	-1.32983183995982	-0.116060401078994	-0.0149259964022255
GENE4410X	ucsf_hc.01_1.G217B.00856		hypothetical protein	HISTO_BP.Contig457.Fgenesh_Aspergillus.122.final_new		I7I48_03988					0.937445216541825	0.093939662343728	0.000109434250803206	1.28e-01	0.0369458667205113	0.563681152292354	0.629442439005884	13	#666666	1.0	-0.0128293757999867	0.225009837889366	-0.582507456132175	0.30086853086414506	-1.16314836974661	0.084098486429343	0.09055601823471
GENE4411X	ucsf_hc.01_1.G217B.05840		CobW domain-containing protein	HISTO_HS.Contig68.Fgenesh_histo.170.final_new	near LTR block	I7I48_07336					0.881099118156294	0.0996625298737871	0.0722230805823909	9.56e-01	0.0333816119392841	0.470448682746809	0.471079737391528	13	#666666	1.0	0.0168700969144107	0.155914133845147	-0.157437795148879	0.008162742364064056	-0.576979617503012	-0.0675541621989435	0.0851308924966103
GENE4412X	ucsf_hc.01_1.G217B.06039		phosphatidylethanolamine N-methyltransferase	HISTO_HS.Contig68.fgenesh_plus.102.final_new		I7I48_07135					0.320273266721895	0.000242227656041647	1.65098340353493e-07	2.76e-01	0.00552744869027323	0.201594677324738	0.00761321487841903	13	#666666	1.0	0.0829047157202192	0.322272932220614	-0.518586985489094	0.09160503133597968	-1.00413279401233	-0.0919861068522794	0.241940627311046
GENE4413X	ucsf_hc.01_1.G217B.06316		hypothetical protein		near LTR block	I7I48_01010					0.656930391366266	0.0992575453009344	0.00649591640515942	6.48e-05	0.0153285745451315	0.325718593195157	0.844076953958217	13	#666666	1.0	0.0669255523803893	0.227678512907782	-0.371023664069446	0.5122326917212167	-1.16223671761075	-0.148319424691113	0.0443607589719344
GENE4414X	ucsf_hc.01_1.G217B.09588		DUF3328 superfamily domain-containing protein	HISTO_ZL.Contig1161c.Fgenesh_Aspergillus.22.final_new		I7I48_09573					0.307101585382804	0.0415290222372739	0.0128888489936348	9.13e-04	0.00342200766667406	0.118122119591402	0.366213287067215	13	#666666	1.0	0.0828126239567366	0.160702074183654	-0.183865740598211	0.4909464720472054	-1.22999627129865	-0.126794865303503	0.0921663893196465
GENE4415X	ucsf_hc.01_1.G217B.09503		Vps51 superfamily domain-containing protein	HISTO_ZL.Contig1161c-snap.37.final_new		I7I48_09488					0.8274245564923	0.798975602671393	0.0733815804639313	2.61e-03	0.0119540873337146	0.370519476347829	0.455895428948426	13	#666666	1.0	0.0215117085160932	-0.0238796221403446	-0.13915574036489	0.21538566282750365	-0.884739883481418	0.0762981806474912	0.0797785266373188
GENE4416X	ucsf_hc.01_1.G217B.05271		plasma membrane ATPase	HISTO_GX.Contig297.eannot.1542.final_new		I7I48_10184					0.540805071023776	0.898229596045281	0.271306318649757	5.79e-04	0.000450679585757889	0.119754568407642	0.297290743476012	13	#666666	1.0	0.120596312034333	0.0253448568176857	-0.178863478631277	0.6426557935666567	-1.87478439531846	0.264763355065673	0.223744663991575
GENE4417X	ucsf_hc.01_1.G217B.04716	NAB2	nuclear polyadenylated RNA-binding protein NAB2	HISTO_GL.Contig233.Fgenesh_histo.11.final_new		I7I48_11008					0.479877039834896	0.9209398040545	0.00176102222133803	7.62e-04	0.00473812506348105	0.289399852137087	0.978860663473503	13	#666666	1.0	-0.0566354925067847	0.00849174322691049	-0.230544164530249	0.2882855503264852	-0.955555347456538	0.0778108601641261	-0.00334285913050181
GENE4418X	ucsf_hc.01_1.G217B.02418	PAA1	acetyltransferase	HISTO_DM.Contig93.eannot.1766.final_new	near LTR block	I7I48_07436					0.506398604344054	0.206239499715946	4.00205627257917e-05	3.55e-07	0.00250792283431005	0.0256417472637723	0.974302904672015	13	#666666	1.0	0.0824184593888582	0.141745227414746	-0.500858182969717	0.40655610396548214	-1.06764688663205	0.237201645467899	0.00570066601124619
GENE4419X	ucsf_hc.01_1.G217B.02104		flavin-binding monooxygenase	HISTO_DF.Contig537-snap.76.final_new		I7I48_03326					0.797735621222581	0.906057195857439	5.28553423103052e-05	1.00e-04	0.001534566089743	0.000143891474372691	0.73596535673397	13	#666666	1.0	-0.0306795537485502	-0.0144024413396462	-0.473727292126013	0.9403035637773555	-1.85968881578619	0.487804443930243	-0.05038716333158
GENE4420X	ucsf_hc.01_1.G217B.01672	RDS2	Zn cluster transcription factor Rds2	HISTO_DA.Contig93.eannot.2066.final_new		I7I48_08493					0.728950431402282	0.534928573818592	0.00467336410576119	7.08e-04	0.0325995497089629	0.0605159823228087	0.969571154878291	13	#666666	1.0	0.0374919015211246	0.0620381770403027	-0.261289923977982	0.36951321238172824	-0.605423218175192	0.175601812717659	0.00600477299845803
GENE4421X	ucsf_hc.01_1.G217B.01380		hypothetical protein		in LTR block	I7I48_10301					0.896118663137506	0.248985200366569	0.123085744336799	7.09e-01	0.0186459254781306	0.2604008798984	0.204025452689791	13	#666666	1.0	0.0889071199996792	-0.785773161398457	-0.933172633269053	0.2723955173276258	-2.11417953341403	-0.815908760690887	1.0893015995976
GENE4422X	ucsf_hc.01_1.G217B.04657		hypothetical protein		near LTR block	I7I48_00975					0.987387335099729	0.209588189584833	0.587215549202771	3.41e-01	0.0241413888495215	0.18933240043882	0.220477615054416	13	#666666	1.0	0.0108725369580229	-0.794971232618534	-0.286444793116776	-0.3795551794711072	-1.95669724525409	-0.857564492386711	0.96590429791791
GENE4423X	ucsf_hc.01_1.G217B.10430		hypothetical protein	HISTO_ZT.Contig1129.Fgenesh_histo.7.final_new		I7I48_06395					0.57482315434442	0.0478138824963097	0.00825873863836161	6.48e-01	0.03551214927427	0.0132368840034483	0.300087268353068	13	#666666	1.0	0.0471730935055632	-0.162675139588903	-0.198551253971964	-0.04015497447377258	-0.650478180698149	-0.213843151723034	0.108072713852711
GENE4424X	ucsf_hc.01_1.G217B.05743		hypothetical protein			I7I48_05267					0.803753133449122	0.173141662092094	0.242576485048033	5.09e-01	0.101913938181815	0.0766012966745034	0.449548619168949	13	#666666	1.0	0.0770967487837404	-0.40461334082436	-0.29765286050689	-0.2642399263853393	-1.55357032472302	-0.544847214278057	0.303371882438968
GENE4425X	ucsf_hc.01_1.G217B.07737		hypothetical protein	HISTO_LG.Contig392.eannot.1663.final_new		I7I48_03800	Ryp1_ChIP	Ryp2_ChIP	Ryp3_ChIP		0.249254269692481	0.0147308300937043	0.00667438300731621	1.24e-01	0.00177561506765825	0.019511466609727	0.786313720910139	13	#666666	1.0	-0.132460249573152	-0.285307408880182	-0.288044114665292	-0.20950538192452253	-1.41972737823034	-0.264628282137722	0.043879596751105
GENE4426X	ucsf_hc.01_1.G217B.03111		hypothetical protein		near LTR block	I7I48_12094					0.81221691501845	0.305580310882284	0.0905197130051282	5.70e-01	0.0428559309088446	0.461927183913384	0.385033440805394	13	#666666	1.0	-0.110108722396387	-0.450279361690587	-0.658478864268526	-0.16371503899964274	-2.37540370340585	-0.325989249388465	0.469422500235935
GENE4427X	ucsf_hc.01_1.G217B.08166		hypothetical protein		in LTR block	I7I48_06850					0.844699344775043	0.496381870474922	0.163542381558295	1.93e-01	0.0132746743221384	0.597608859648785	0.77155829593541	13	#666666	1.0	-0.186260584435136	-0.618266173220322	-1.13205402132179	-0.5232571471915256	-3.60317715136395	-0.525523970264544	0.406343577816269
GENE4428X	ucsf_hc.01_1.G217B.03935	ADK2	adenylate kinase	HISTO_FE.Contig19.eannot.1830.final_new	near LTR block	I7I48_08899					0.596005801183178	0.0329211833710901	0.521674315272865	4.28e-01	0.154319358545485	0.805338489310335	0.193183974069297	13	#666666	1.0	-0.0492720363970953	-0.182358260355885	-0.0498301345589276	-0.0802590530875899	-0.495155385987368	0.0205095873310581	0.126241074812273
GENE4429X	ucsf_hc.01_1.G217B.04831	PEX11	peroxin 11, peroxisomal biogenesis factor	HISTO_GL.Contig296.eannot.1397.final_new	near LTR block	I7I48_10644					0.245150947155576	6.22842685200296e-05	0.40889197295246	5.84e-01	0.0127503934156012	0.322410905995201	0.776797422734669	13	#666666	1.0	-0.124772055463307	-0.487498772429316	-0.0773734267236614	-0.07105660510490842	-0.800841144137783	-0.0953708833238442	0.0390147428307817
GENE4430X	ucsf_hc.01_1.G217B.12222	UAP2	splicing factor U2AF-associated protein	HISTO_ZZ.Contig127c.eannot.1574.final_new	near LTR block	I7I48_11884					0.169401615750026	0.11952771878756	0.00420962802501116	6.14e-01	0.134514778473059	0.201397781929448	0.755556042724128	13	#666666	1.0	-0.106176911603118	-0.114792514112548	-0.204779723903711	-0.03957393783202754	-0.401741136080008	-0.0905617261876861	-0.0314080164315591
GENE4431X	ucsf_hc.01_1.G217B.10358	MRL1	vacuolar sorting receptor	HISTO_ZT.Contig1128f.eannot.1113.final_new		I7I48_05887					0.000470331418040579	0.000275698248426141	1.18612256696079e-07	1.40e-01	0.00553467851117047	0.018006215962766	0.00986851027653692	13	#666666	1.0	-0.274877802403055	-0.271021515469375	-0.461157253699115	-0.08280212408140575	-1.16900921922009	-0.14851153042111	-0.194470692151218
GENE4432X	ucsf_hc.01_1.G217B.08854		hypothetical protein	HISTO_ZL.Contig1131.Fgenesh_histo.6.final_new		I7I48_01839					0.0146749052789932	0.00114955110623633	2.98643679378626e-07	6.00e-01	0.00903027063815485	0.256381749185239	0.979832384666691	13	#666666	1.0	-0.180366851355394	-0.252001365470016	-0.453219346883651	-0.052584514714752555	-0.993479168251003	-0.0793915132442553	0.00311302241497557
GENE4433X	ucsf_hc.01_1.G217B.10203		vacuolar sorting-associated protein	HISTO_ZT.Contig1089.eannot.1563.final_new		I7I48_06228					0.0564066748001595	0.00271539071529237	0.00233850244989813	4.00e-02	0.0162303883116972	0.403144150013871	0.0717759179763579	13	#666666	1.0	-0.200509607056844	-0.329295322760328	-0.301748653373782	0.12028538896454646	-0.819161908971182	-0.0834264771234157	-0.220007253480628
GENE4434X	ucsf_hc.01_1.G217B.08347		hypothetical protein	HISTO_ZE.Contig158.Fgenesh_histo.112.final_new		I7I48_02094					0.0152615649110328	0.169098689821337	0.00955497482142131	5.26e-01	0.0560148442576054	0.540161704751082	0.376125837151477	13	#666666	1.0	-0.498555842296576	-0.270595198780855	-0.47675602731032	0.12869322857846752	-0.943293876155988	-0.115343937964226	-0.212070265360765
GENE4435X	ucsf_hc.01_1.G217B.06575		hypothetical protein		near LTR block	I7I48_05418					0.627967749749384	0.145550659425594	0.1889994433586	9.34e-01	0.174893872962984	0.472063119758418	0.67005586900052	13	#666666	1.0	-0.372647222595999	-1.16867135004398	-0.882362693588876	-0.03883149738497426	-1.5495118765632	-0.491498296729749	-0.427124447432096
GENE4436X	ucsf_hc.01_1.G217B.04809		KH domain-containing protein	HISTO_GL.Contig286.fgenesh_plus.6.final_new	near LTR block	I7I48_11123	Ryp1_ChIP		Ryp3_ChIP		0.00613665308056125	0.00115721448756214	4.4419506017211e-05	2.54e-01	0.00264463222717273	0.0247749396596934	0.0203178262394423	13	#666666	1.0	-0.376345683373634	-0.44409417109431	-0.55992260931107	-0.1497958161916082	-1.22934119277484	-0.283279753863705	-0.342319354695812
GENE4437X	ucsf_hc.01_1.G217B.07730		protein kinase	HISTO_LG.Contig392.eannot.1799.final_new		I7I48_03807					0.00456421812633991	0.00110005749620962	0.000190975572748582	1.04e-01	0.00381110274917719	0.00319175900269653	0.0373350685653222	13	#666666	1.0	-0.423959982530332	-0.495975204797156	-0.536047177672843	-0.2595605360218106	-1.29012169634704	-0.408977863433172	-0.341135446926958
GENE4438X	ucsf_hc.01_1.G217B.08035		hypothetical protein		in LTR block	I7I48_00055					0.251635277984194	0.03705593007037	0.0782266672861846	6.02e-01	0.0747065476923063	0.106639137111429	0.24674552649867	13	#666666	1.0	-0.270615213286862	-0.522283546020448	-0.369893838870048	-0.12439729088865496	-1.07274827936615	-0.3781604035967	-0.365491601267332
GENE4439X	ucsf_hc.01_1.G217B.11515		hypothetical protein		in LTR block	I7I48_10409					0.228179774242035	0.199438870782148	0.0659201538023572	3.24e-01	0.0602572784082858	0.0581178154377023	0.830149262038729	13	#666666	1.0	-1.36659235867016	-1.39558205017221	-1.87066674286263	0.370966531124402	-3.47595255017312	-1.75369280192348	0.322264961972025
GENE4440X	ucsf_hc.01_1.G217B.09133		hypothetical protein		near LTR block	I7I48_01556					0.695184087676095	0.308651054070666	0.316242393662028	9.36e-01	0.296040003777014	0.759873680483472	0.919316576481984	13	#666666	1.0	-0.227531845011622	-0.580094037466387	-0.485660253011844	0.0385370426825793	-1.04384932932742	-0.175554782646251	0.090096178769921
GENE4441X	ucsf_hc.01_1.G217B.09195		hypothetical protein		near LTR block	I7I48_09180					0.337428416961582	0.0608208644975776	0.0857696991067855	4.12e-01	0.0790463163385991	0.693587921117218	0.937077532329527	13	#666666	1.0	-0.430745054965829	-0.889568088733328	-0.694315600820998	0.3945492814805431	-1.66748115970506	-0.193945222275674	-0.0623625028154674
GENE4442X	ucsf_hc.01_1.G217B.02405		hypothetical protein		near LTR block	I7I48_07449					0.0728617227258391	0.181626807841773	0.529667170302689	9.75e-01	0.0096449561532143	0.191827361045281	0.646398234916879	13	#666666	1.0	-1.79560949845552	-1.27458376591747	-0.484169103483186	0.014324282362758088	-4.19213470809187	-1.05161450563037	0.524099086723618
GENE4443X	ucsf_hc.01_1.G217B.10337	DER1	derlin	HISTO_ZT.Contig1089.Fgenesh_Aspergillus.75.final_new		I7I48_06093					0.000572379863463241	0.000194129273361488	0.000135243228005637	2.63e-01	0.0013533021687538	3.35774466853506e-05	0.119409106628008	13	#666666	1.0	-0.363448530926499	-0.398923425721531	-0.37037552820671	-0.07874335683352471	-1.3762710193198	-0.435678889670519	-0.169204926146523
GENE4444X	ucsf_hc.01_1.G217B.08933		hypothetical protein		in LTR block	I7I48_01758					0.0999811612025803	0.1944497277702	0.0677135940363128	2.91e-01	0.00191008537362907	0.0124768920098672	0.569900067770159	13	#666666	1.0	-1.66698069024756	-1.21744880225995	-1.63621581188455	-0.4820869443977671	-5.28859959318179	-2.07328886959514	-0.750123596003753
GENE4445X	ucsf_hc.01_1.G217B.03623		hypothetical protein		near LTR block	I7I48_04787					0.00157959431678634	0.0254921500946211	6.76935496832929e-06	9.69e-01	0.00429670909393263	3.56695454195678e-06	0.557574589906097	13	#666666	1.0	-0.35581988547934	-0.235233323670468	-0.530666588129035	-0.005151215598750599	-1.48326121985653	-0.630451254580223	-0.0875984091022008
GENE4446X	ucsf_hc.01_1.G217B.09663		hypothetical protein			I7I48_09648					0.0501212903070316	0.401910933031601	0.0140470968161372	9.98e-01	0.0225324762630987	0.000476758091941485	0.363162936542321	13	#666666	1.0	-0.429768486225013	-0.181974824743975	-0.492352672593616	0.0005705111516001618	-1.99260389104613	-0.793177282861969	-0.262132311352288
GENE4447X	ucsf_hc.01_1.G217B.08095	CHL1	DEAD_2 domain-containing protein	HISTO_LY.Contig10.Fgenesh_Aspergillus.10.final_new	in LTR block	I7I48_11280					0.00560039680812419	0.00174686148395758	0.383057224500598	3.92e-01	0.00331770498298161	0.00162913353120077	0.0100737456155685	13	#666666	1.0	-0.243279938899918	-0.274788249999109	-0.0645360929411165	-0.0717762796084788	-1.06784190676842	-0.273939686067759	-0.269508850828583
GENE4448X	ucsf_hc.01_1.G217B.10336		transmembrane 9 superfamily member 4	HISTO_ZT.Contig1089.genewise.103.final_new		I7I48_06094					0.0053930893316582	0.0482537773101788	0.102473513268824	3.29e-01	0.00222758650205077	1.83705860384738e-05	0.00165850787685156	13	#666666	1.0	-0.283073110132096	-0.187621790430659	-0.14007048408702	-0.07353487518669348	-1.36556848291634	-0.463211783402534	-0.37257164450066
GENE4449X	ucsf_hc.01_1.G217B.11486		hypothetical protein	HISTO_ZW.Contig245.eannot.1232.final_new	near LTR block	I7I48_04830					0.048676874826225	0.0281548959413832	0.903970357748644	8.54e-01	0.00762856739743376	0.000216935310373429	0.0790500867326205	13	#666666	1.0	-0.190007875615946	-0.214493924938585	0.0103018181009338	-0.02202822458234577	-0.850232632339492	-0.356930130926324	-0.189781987648669
GENE4450X	ucsf_hc.01_1.G217B.11168		hypothetical protein			I7I48_02878					0.0232456346886407	0.00338730231509584	0.0587379951291912	9.14e-01	0.00126776364363765	1.01928795124042e-09	0.0320644068717435	13	#666666	1.0	-0.252253066971795	-0.343214986170269	-0.182668934728815	-0.036219327068259456	-2.2152456431984	-1.03381622682185	-0.288030936530846
GENE4451X	ucsf_hc.01_1.G217B.09809		hypothetical protein	HISTO_ZL.Contig1161e-snap.21.final_new		I7I48_06767					0.00534649939949192	0.00104850030725556	0.614527636350413	6.64e-01	0.0011620641893347	3.26772330216753e-07	0.278880131331853	13	#666666	1.0	-0.201169227569189	-0.232022851667183	-0.031362000313492	-0.04373652111586071	-1.24547966909771	-0.431182642589702	-0.0805603193864499
GENE4452X	ucsf_hc.01_1.G217B.04134		hypothetical protein			I7I48_09098					0.358182580351173	0.0722865238646735	0.718088977260966	3.49e-01	0.00285398076733089	0.000371838963149156	0.650026167528013	13	#666666	1.0	-0.303792583633924	-0.627813789766161	-0.102945389296026	-0.2550251351754622	-3.16181694187177	-1.2395155117479	-0.223794128909753
GENE4453X	ucsf_hc.01_1.G217B.05083		hypothetical protein	HISTO_GL.Contig59.Fgenesh_Aspergillus.70.final_new		I7I48_10858					0.0147437750672372	0.189094826725726	0.0207281784022974	8.23e-01	0.0229271066029395	0.00384429632567897	0.0243350436524335	13	#666666	1.0	-0.262412991219546	-0.135759851859184	-0.219005206863685	0.018950381201793806	-0.69368945757778	-0.301427045586049	-0.284179863749094
GENE4454X	ucsf_hc.01_1.G217B.07428		U1 small nuclear ribonucleoprotein	HISTO_LF.Contig359.eannot.2065.final_new		I7I48_00538					0.168285331742877	0.092423105561508	0.0456526761466955	2.39e-01	0.0350505678809712	0.00204041976105039	0.0284655769035889	13	#666666	1.0	-0.17635978880434	-0.200391090293993	-0.22604421492867	0.09635830048349925	-0.588561382932539	-0.368373471013308	-0.290915537223983
GENE4455X	ucsf_hc.01_1.G217B.11964		hypothetical protein	HISTO_ZZ.Contig127b.Fgenesh_Aspergillus.24.final_new		I7I48_11624					8.93396705597581e-06	0.000155429826074322	0.0981565809411509	3.75e-01	0.0102489427831222	8.20881089644732e-09	0.00153231047737782	13	#666666	1.0	-0.564523488909042	-0.434287228918185	-0.141210620348012	0.13574615092076156	-1.29708482771569	-0.845679735821239	-0.440057408842165
GENE4456X	ucsf_hc.01_1.G217B.05468		hypothetical protein			I7I48_05118					0.0962943554392617	0.0802719884068798	0.481921377985608	4.83e-01	0.0161602745788026	0.0111147341826236	0.205127962016453	13	#666666	1.0	-0.333397836170031	-0.355118745503813	-0.121383507540479	-0.09935927584278276	-0.952535201170269	-0.530537738821772	-0.342011651130354
GENE4457X	ucsf_hc.01_1.G217B.01107		TRAF-type zinc finger protein	HISTO_BP.Contig459.eannot.1591.final_new		I7I48_04239	Ryp1_ChIP				0.000359996955420526	7.63177368195712e-06	0.341957310266317	4.59e-01	0.00408122321407055	1.40107799081923e-07	0.0064920980664613	13	#666666	1.0	-0.309587840941302	-0.442193704467576	-0.0635536277107844	-0.06327712835721862	-1.07860091944527	-0.540966477742222	-0.266521816894801
GENE4458X	ucsf_hc.01_1.G217B.07663		isoflavone reductase	HISTO_LF.Contig359.Fgenesh_Neurospora.117.final_new		I7I48_00776					0.204976865785227	0.0182233654917848	0.0436381156249771	3.45e-02	0.0242798923375211	0.0249369212762186	0.786313720910139	13	#666666	1.0	-0.291078934987682	-0.579860014446393	-0.416333794061091	0.2673978517363623	-1.22259086416359	-0.537730229562083	-0.0984243894613566
GENE4459X	ucsf_hc.01_1.G217B.11510		hypothetical protein		in LTR block	I7I48_04888					0.249527714234032	0.0889715643631506	0.0578274961598516	1.85e-01	0.0204332685283276	0.101682742453369	0.384037879203782	13	#666666	1.0	-0.58671821472145	-0.896128235446993	-0.882151541151967	0.5655197341859775	-2.36925375217245	-0.802248597745747	-0.619777121133433
GENE4460X	ucsf_hc.01_1.G217B.09618	ZRC1	zinc/cadmium resistance protein	HISTO_ZL.Contig1161d.eannot.1453.final_new		I7I48_09603					5.05755523850792e-05	5.00380446119658e-06	0.195224457626429	1.53e-01	0.00228372442396248	1.19860743378252e-05	0.00139275414340746	13	#666666	1.0	-0.423165197125369	-0.495323889932038	-0.100537343986814	0.20921294574674026	-1.22994985206811	-0.436004817032988	-0.335287999666662
GENE4461X	ucsf_hc.01_1.G217B.12131		transcription initiation factor TFIID	HISTO_ZZ.Contig127c-snap.57.final_new		I7I48_11792					0.465167429069598	0.0164533210158432	0.595581561505555	2.60e-01	0.0938698882419326	0.0402792351382404	0.232016544689053	13	#666666	1.0	-0.093809623454213	-0.280359125811206	-0.0588972476454472	0.12889581614789783	-0.522586559044221	-0.229579254368716	-0.158103915063206
GENE4462X	ucsf_hc.01_1.G217B.07646		MYND finger family protein	HISTO_LF.Contig359.genewise.132.final_new		I7I48_00759					0.00582887486800178	0.00132320621562661	0.561771479165769	3.82e-03	0.0262896347929596	0.000191451513532456	0.219928772561593	13	#666666	1.0	-0.235313218064102	-0.285906492331069	-0.0414561415575703	0.2884748864214009	-0.846832138914877	-0.364089850615113	-0.134788477152062
GENE4463X	ucsf_hc.01_1.G217B.09591		hypothetical protein	HISTO_ZL.Contig1161c.Fgenesh_Aspergillus.45.final_new		I7I48_09576					0.00010231009669432	2.18182402740647e-05	0.002514433464558	2.39e-02	0.0122918628196448	0.0556857537194341	0.157039167049878	13	#666666	1.0	-0.439918876194134	-0.49435479722088	-0.276841270917223	0.22399526619986382	-0.908496851500912	-0.183250832282121	-0.167119486332432
GENE4464X	ucsf_hc.01_1.G217B.11243		F-box domain-containing protein	HISTO_ZU.Contig65.eannot.2008.final_new	near LTR block	I7I48_02953					0.0298870915675732	0.00115865546239174	0.247232379503991	1.91e-01	0.162747706527576	0.0686843739569178	0.503505743015381	13	#666666	1.0	-0.181431264821515	-0.2937502257115	-0.083201421499866	0.12087997661647795	-0.386624991742937	-0.160654141159676	-0.0778889806257448
GENE4465X	ucsf_hc.01_1.G217B.12020	DLT1	sucrase/ferredoxin domain-containing protein	HISTO_ZZ.Contig127b-snap.83.final_new	near LTR block	I7I48_11680					0.0449305888423127	0.0175208096656623	0.667073293961361	5.10e-01	0.00770532654830577	0.720193734205666	0.145024568607049	13	#666666	1.0	-0.215258408229665	-0.260909511642048	-0.0402757941515794	0.09057081137180795	-0.941813001778258	0.0371619811434822	-0.180156625303103
GENE4466X	ucsf_hc.01_1.G217B.11201		vacuolar amino acid transporter 1	HISTO_ZU.Contig65.Fgenesh_Aspergillus.295.final_new		I7I48_02911					6.74162211538939e-06	8.50923951520349e-07	0.0194221593699991	5.53e-01	7.64625544571011e-05	0.099957420264324	0.000573905113471334	13	#666666	1.0	-0.491526859707314	-0.557422816630783	-0.182398374982082	-0.06651466838108806	-2.47785175256695	-0.129189106622061	-0.373264002044221
GENE4467X	ucsf_hc.01_1.G217B.10449		hypothetical protein	HISTO_ZT.Contig1129.eannot.1090.final_new		I7I48_06376					0.00290978753951391	0.0051008178089619	0.951903238342926	3.69e-02	0.000353225305667772	0.640520844383617	0.164495429521842	13	#666666	1.0	-0.438702910280569	-0.407266893999775	0.00735400829611521	-0.2931629031660016	-2.26062735203378	-0.0656587408594174	-0.236661603461887
GENE4468X	ucsf_hc.01_1.G217B.08217	UBC6	ubiquitin-conjugating enzyme	HISTO_ZE.Contig149.eannot.1245.final_new		I7I48_02224					0.0013051556065974	0.000236387113019675	0.689611588989799	5.04e-02	0.00143004269523648	0.0988512319781446	0.103470301916266	13	#666666	1.0	-0.377708096127174	-0.423556284280092	0.0398441711297197	-0.2640223369914224	-1.15851982327573	0.152590636798883	-0.181582903346502
GENE4469X	ucsf_hc.01_1.G217B.08807		hexokinase	HISTO_ZL.Contig1131.eannot.2086.final_new		I7I48_01886					0.00648431741365629	0.000712302128267471	0.0240206310169192	1.34e-01	0.00232729272840953	0.00819858391311915	0.232165177172917	13	#666666	1.0	-0.391519941183478	-0.475956407663437	0.289818348196558	0.28763885740266826	-1.45951928441892	0.343730137772598	-0.183291473071504
GENE4470X	ucsf_hc.01_1.G217B.04537										0.207362462313754	0.000446338683024941	0.0331932969681196	8.93e-01	0.0221098087581525	0.989638323346604	0.304605165769	13	#666666	1.0	-0.153112202491099	-0.458454264366557	0.231907975849179	0.02388784101149553	-0.857947307539329	-0.00166230365133657	-0.141843694939103
GENE4471X	ucsf_hc.01_1.G217B.04548										0.0367221889593702	0.023722220376362	7.82126724723729e-05	9.28e-01	0.0242265292579816	0.45949502843575	0.462011901450782	13	#666666	1.0	-0.143592474470268	-0.155779377299815	0.271287921113323	0.006623988960350248	-0.637236533314887	-0.050108197514211	-0.0634968010565382
GENE4472X	ucsf_hc.01_1.G217B.03063	SPT23	ankyrin repeat protein	HISTO_DU.Contig190.Fgenesh_histo.94.final_new		I7I48_12045					0.121037918606855	0.0300628363364471	0.00960097872441664	5.21e-01	0.00319153329650918	0.13933977602179	0.0106010829302878	13	#666666	1.0	-0.143672489623217	-0.188577203397083	0.223358945193374	-0.06300590704114221	-1.01409024036066	-0.117596841546529	-0.249595575018329
GENE4473X	ucsf_hc.01_1.G217B.07232		hypothetical protein	HISTO_KK.Contig134.Fgenesh_histo.18.final_new	near LTR block	I7I48_06751					0.0161136036784443	0.103257037064089	0.000246115824283682	3.65e-01	0.00158807744033153	0.000849847287112048	0.0920432045819018	13	#666666	1.0	-0.323417363789196	-0.212435814133638	0.446729149681509	-0.15429477035473124	-1.82300172031076	-0.515226538632223	-0.312561832581033
GENE4474X	ucsf_hc.01_1.G217B.01692		UPF0121 superfamily domain-containing protein	HISTO_DA.Contig93.Fgenesh_histo.363.final_new	near LTR block	I7I48_08473					0.0443095028579197	0.0167950597159543	0.159795472473178	8.73e-01	0.0163074116597227	0.0037613824413655	0.648655831289594	13	#666666	1.0	-0.16864625800279	-0.198097513468672	0.102930985047349	-0.012408662772124688	-0.765385995959398	-0.233128741779414	-0.0471549877185113
GENE4475X	ucsf_hc.01_1.G217B.08947		hypothetical protein		in LTR block	I7I48_01743					0.53351357150529	0.0787894842918704	0.538090158154805	8.64e-01	0.0114253923285043	0.0242786649486663	0.297027147032832	13	#666666	1.0	-0.134741723742508	-0.380402633787673	0.109722115984143	-0.04954303173253864	-1.92452564602123	-0.487208531904083	-0.300404066732329
GENE4476X	ucsf_hc.01_1.G217B.03494	CHS7	chitin synthase	HISTO_EA.Contig33.eannot.1582.final_new		I7I48_04658					0.163499105425424	0.143723071489051	0.108337575961284	9.83e-02	0.00723677092442412	0.00307263270419673	0.119947426685751	13	#666666	1.0	-0.130348820185005	-0.127771376332056	0.13361662043583	0.1270123630778465	-0.837937550392499	-0.257403767933473	-0.151496163149924
GENE4477X	ucsf_hc.01_1.G217B.12024		hypothetical protein		near LTR block	I7I48_11684					0.159777103959564	0.302313375972595	0.00197588987795092	3.61e-01	0.0216054356699922	0.0787719928995097	0.594462884465998	13	#666666	1.0	-0.298672612813299	-0.218875186882457	0.566697506762354	0.20125502604316559	-2.48810332195126	-0.433947999057059	-0.185314701102316
GENE4478X	ucsf_hc.01_1.G217B.05274		WD-40 repeat-containing protein	HISTO_GX.Contig297.Fgenesh_Aspergillus.79.final_new		I7I48_10181					0.00533479386036499	0.105292257061034	0.0607688779709755	1.28e-03	0.00252562540517525	0.303245541394375	0.45924304346365	13	#666666	1.0	-0.316119857009093	-0.172571102232852	0.175166875412549	0.2476017766782201	-1.1204681170868	-0.115132111254614	-0.108499521322567
GENE4479X	ucsf_hc.01_1.G217B.06320		hypothetical protein		near LTR block	I7I48_01014					0.21373871478113	0.325575930121604	0.182679097194544	2.58e-01	0.144789156759565	0.635241380953529	0.621040212739558	13	#666666	1.0	-0.283073077660535	-0.224524493857666	0.247252710549234	0.20103876751657454	-0.964934616467131	-0.11518969507067	-0.161879540482091
GENE4480X	ucsf_hc.01_1.G217B.03085		hypothetical protein	HISTO_DU.Contig190.Fgenesh_Aspergillus.82.final_new		I7I48_12067					0.0101188821214221	0.0657351121741055	0.0223249975152224	7.28e-02	0.00417557446348764	0.00387507270206612	0.0534094121572245	13	#666666	1.0	-0.366073663279523	-0.252041406167528	0.270975416564835	0.19681943832693274	-0.983583904480903	-0.367398116066997	-0.296086603621233
GENE4481X	ucsf_hc.01_1.G217B.01804		histone acetyltransferase type B catalytic subunit			I7I48_08359					0.0296415769865388	0.0105656232257055	0.566399380406211	9.91e-01	0.0200254428894354	0.0117856059011894	0.156648651523155	13	#666666	1.0	-0.279260524644294	-0.337976019009987	0.0624493260475765	0.0016576145562487738	-0.785734461091728	-0.323332967141904	-0.225547303348185
GENE4482X	ucsf_hc.01_1.G217B.10560		signal sequence receptor alpha subunit	HISTO_ZT.Contig174-snap.43.final_new	near LTR block	I7I48_06018					0.0749490561650579	0.118114154759234	0.311747167145394	8.61e-01	0.123516850182707	0.0168480760008082	0.151026349751207	13	#666666	1.0	-0.149057988933999	-0.124114847651803	0.0746921123098385	-0.010862332743749006	-0.421055485081794	-0.183592077373842	-0.130911203367101
GENE4483X	ucsf_hc.01_1.G217B.05506		mitochondrial sodium/hydrogen exchanger	HISTO_GY.Contig460.Fgenesh_Aspergillus.170.final_new		I7I48_05080					0.0191153374644304	0.0336811305570032	8.27648614674136e-05	1.04e-01	0.0367921971440438	0.170119976961973	0.0120958095721796	13	#666666	1.0	-0.237535436767931	-0.205882574642715	-0.401663663043907	0.10367612628942117	-0.609238549084732	0.123649918610099	-0.282712079315546
GENE4484X	ucsf_hc.01_1.G217B.09952		PHD finger domain-containing protein	HISTO_ZL.Contig658.eannot.1285.final_new		I7I48_01462					0.0402882141305701	0.00143751897424361	2.00981032192007e-05	5.05e-03	0.0316345355583038	0.801442759599552	0.0142821963801255	13	#666666	1.0	-0.205953920767761	-0.32079357308291	-0.448215905141056	0.2005650145925804	-0.67939000064944	-0.0224334334400806	-0.260710473193191
GENE4485X	ucsf_hc.01_1.G217B.01778	SIN1	stress-activated map kinase-interacting protein			I7I48_08386					0.0671310678680084	0.000661691633796482	5.28874356978483e-07	6.11e-01	0.047571795870139	0.697540348458423	0.0314652352855063	13	#666666	1.0	-0.1816723914998	-0.350851771799598	-0.581095622010205	-0.05442717512199372	-0.638046400163272	0.0351062096471795	-0.229068923296149
GENE4486X	ucsf_hc.01_1.G217B.05164		hypothetical protein	HISTO_GL.Contig59.eannot.1230.final_new	near LTR block	I7I48_10939					0.764377543518835	0.304074577037611	8.94130430663017e-06	6.75e-02	0.0277004293176976	0.0620756599067919	0.283014451956516	13	#666666	1.0	-0.0364994099222651	-0.111927237464077	-0.54479304224173	0.14988704642352066	-0.617207533405014	0.196828173697368	-0.13778973375254
GENE4487X	ucsf_hc.01_1.G217B.11135		calcium/calmodulin-dependent protein kinase	HISTO_ZU.Contig65.Fgenesh_histo.192.final_new		I7I48_02845			Ryp3_ChIP		0.253452291781337	0.0865762004792628	0.00465614852481091	7.27e-01	0.0816392021214937	0.0659289830173382	0.228518440746744	13	#666666	1.0	-0.178023252640772	-0.247809866338605	-0.401711997988547	-0.047588315204916624	-0.575071369476619	0.247453499094847	-0.19635193764231
GENE4488X	ucsf_hc.01_1.G217B.08225		calcium permease family membrane transporter	HISTO_ZE.Contig149.Fgenesh_Aspergillus.69.final_new		I7I48_02216					0.000876209924878559	0.0247507240637833	0.00111514066510164	8.21e-01	0.0217838028388126	0.000350570851583788	0.0230609485959362	13	#666666	1.0	-0.471167306406838	-0.27898210128466	-0.409057167702238	0.04049479658200419	-0.97021170162858	0.446085475544724	-0.309892892289017
GENE4489X	ucsf_hc.01_1.G217B.00060		DUF1237 domain-containing protein	HISTO_AL.Contig317.eannot.1549.final_new	near LTR block	I7I48_01346					0.457771864132976	0.00366794785620491	8.5062859807353e-05	1.04e-01	0.0380134912429456	0.0162008939118571	0.477063112512644	13	#666666	1.0	-0.10200842586034	-0.375866389579653	-0.523682290022124	-0.18549438803205007	-0.552454582161698	0.285617721319565	-0.106667997921618
GENE4490X	ucsf_hc.01_1.G217B.00886		hypothetical protein	HISTO_BP.Contig457-snap.91.final_new		I7I48_04018					0.997877732834183	0.733961772023331	0.0375109311732533	5.68e-01	0.0278133860041629	0.0539221543461021	0.233469410653352	13	#666666	1.0	0.000510311387997842	-0.0749129700926132	-0.392966044772362	-0.08786024178727218	-0.747289160262489	0.334592957788066	0.235240267533115
GENE4491X	ucsf_hc.01_1.G217B.06008		hypothetical protein			I7I48_07167					0.805931844764978	0.950915593427436	0.368759797890554	9.60e-01	0.199994486724409	0.54605291132015	0.728735050553555	13	#666666	1.0	-0.125397120350421	0.0305371318679937	-0.370669051862992	0.020564233458854837	-1.08251633992939	0.299395437589737	0.222420144314307
GENE4492X	ucsf_hc.01_1.G217B.07419		COG0714 domain-containing protein	HISTO_LF.Contig359.Fgenesh_histo.304.final_new		I7I48_00529					0.828858814031886	0.822841253075299	1.7245577403608e-05	4.94e-01	0.0109237194667548	0.00500731350456959	0.981861514238478	13	#666666	1.0	0.0247723722103474	0.0248774562223995	-0.483530479814395	-0.05316986041781619	-0.896048665787141	0.316600398206043	-0.00410580834760488
GENE4493X	ucsf_hc.01_1.G217B.06491	RIM15	serine/threonine protein kinase ppk18/RIM15			I7I48_05501					0.60402042434758	0.738114305151591	0.00111464612172808	1.73e-01	0.00453658117155733	0.028580933997656	0.384398492969922	13	#666666	1.0	0.0697231725838767	-0.0461634494042764	-0.415651023848325	-0.18128800703634013	-1.04633931938339	0.259779274002169	0.123771585175075
GENE4494X	ucsf_hc.01_1.G217B.10900		hypothetical protein	HISTO_ZT.Contig181.eannot.1660.final_new		I7I48_06476					0.281775388861585	0.2127656009994	3.00940500070965e-06	9.09e-01	0.0246014966621298	0.230220972040566	0.175306230634281	13	#666666	1.0	0.112157026199213	0.120900473259486	-0.529891527208749	0.013638676460412785	-0.767118410144563	0.107981136675762	0.147345032488899
GENE4495X	ucsf_hc.01_1.G217B.02100		dephospho-CoA kinase	HISTO_DF.Contig537.Fgenesh_Aspergillus.123.final_new		I7I48_03322					0.200145575408188	0.885612273940069	0.00384371220782117	5.68e-01	0.00199107605249102	0.259859043428124	0.0934539968041545	13	#666666	1.0	0.219363048830608	0.0271048037981156	-0.470582366865457	0.07241873679480416	-1.29555899766301	0.184666688105241	0.322158197741316
GENE4496X	ucsf_hc.01_1.G217B.03684		RhoGAP domain-containing protein	HISTO_ER.Contig17.Fgenesh_histo.61.final_new	near LTR block	I7I48_09808					0.176679979023147	0.501993431128687	0.00298293257562664	5.17e-01	0.0197881913131158	0.139583085137391	0.505240152258686	13	#666666	1.0	0.151900996208316	-0.0792925439552947	-0.325116597352856	0.07270587433490099	-0.664864930224502	0.156810766405669	0.0894747387516199
GENE4497X	ucsf_hc.01_1.G217B.11047		hypothetical protein		near LTR block	I7I48_02757					0.923105984075332	0.2457226599476	0.0655684569747218	5.96e-01	0.121548445646368	0.258385113249071	0.9826435307995	13	#666666	1.0	-0.0228696776273607	-0.24826658093605	-0.345490155487767	0.11953292862631913	-1.08685021777423	0.263201478343515	0.00818540408117774
GENE4498X	ucsf_hc.01_1.G217B.04504		hypothetical protein			I7I48_00853					0.0599121798898132	0.00594381030170517	0.000942874605460311	9.50e-01	0.0134776364483976	0.322435811924884	0.415925879906858	13	#666666	1.0	-0.330454929338593	-0.519478186882338	-0.576757584542086	0.013988880836318501	-2.42632795946589	0.194871079513012	-0.201871320216463
GENE4499X	ucsf_hc.01_1.G217B.07476		dihydroxyacetone kinase	HISTO_LF.Contig359.eannot.2111.final_new		I7I48_00587					0.161330547149494	0.0346684830077643	0.0234773982890369	1.62e-01	0.00438503712380365	0.144856034127014	0.796350262352033	13	#666666	1.0	-0.237756810113156	-0.370069510393476	-0.349980081845076	0.2131612025099123	-1.46304704773667	0.235857532364745	-0.0592310142881107
GENE4500X	ucsf_hc.01_1.G217B.01920		MFS quinate transporter	HISTO_DA.Contig93.Fgenesh_histo.243.final_new	near LTR block	I7I48_08243					0.595748943210353	0.872806163686788	1.96919112203673e-06	5.15e-01	0.000356205089812285	1.76496207070983e-08	0.676858184811601	13	#666666	1.0	-0.0520254711340922	-0.015975014656112	-0.504151304433081	-0.08532164243407614	-1.81153595694711	0.795858793434635	0.0489913458726603
GENE4501X	ucsf_hc.01_1.G217B.05485	SNF21	SNF2-family ATP dependent chromatin remodeling factor snf21	HISTO_GY.Contig460.fgenesh_plus.137.final_new		I7I48_05101					0.904811162898687	0.569600940879602	0.107863396354934	5.92e-01	0.00835536941227152	0.0123003335486617	0.279116809776648	13	#666666	1.0	0.0184279837342629	0.0745524809041438	-0.188685145733598	-0.06333962328216097	-0.850051248647009	0.304389287111352	-0.157896354510902
GENE4502X	ucsf_hc.01_1.G217B.08069	ZDS1	telomere silencing protein Zds1	HISTO_LN.Contig75.Fgenesh_histo.13.final_new	near LTR block	I7I48_10606					0.766666145350481	0.609594586980983	0.00487280301404177	8.03e-01	0.00729910667811865	0.00666923386814306	0.517517894468339	13	#666666	1.0	0.039217871246791	0.0621391564238509	-0.314061793918659	0.026421572225289732	-0.877099112950411	0.307758053692286	-0.0901298811486511
GENE4503X	ucsf_hc.01_1.G217B.00045	SNF5	transcription factor Snf5p		near LTR block	I7I48_01361					0.956215501067997	0.282897375547493	0.136035039357354	9.49e-01	0.0367191890746965	0.034307808129046	0.401695646794628	13	#666666	1.0	0.00984846350676261	-0.150974688434008	-0.191752898163814	0.007562357445614492	-0.560459605699075	0.280110436765089	-0.137845384960603
GENE4504X	ucsf_hc.01_1.G217B.03333		GTPase activating protein	HISTO_EA.Contig33.fgenesh_plus.82.final_new		I7I48_04496					0.802602243230413	0.275022088999022	0.000572141434522424	2.96e-04	0.0199163951012711	0.0893602757306532	0.963091883135455	13	#666666	1.0	-0.0370352619239149	-0.135827298874042	-0.43638296694848	-0.2519743518330656	-0.680260677933425	0.195480974221176	0.00916018606408109
GENE4505X	ucsf_hc.01_1.G217B.10632		serine/threonine-protein kinase ppk6	HISTO_ZT.Contig174.Fgenesh_Aspergillus.85.final_new		I7I48_05946					0.484405426301797	0.0142550973592019	0.000126209235515601	3.65e-01	0.0386551803551519	0.159391593046791	0.341588733094711	13	#666666	1.0	-0.0717479760238522	-0.231483130346625	-0.378363491680965	-0.10820968369216097	-0.699142481839485	0.119210186708551	-0.100582326609451
GENE4506X	ucsf_hc.01_1.G217B.00459	MTW1	Mis12 domain-containing protein	HISTO_AZ.Contig47.Fgenesh_histo.57.final_new		I7I48_00145					0.433935693235913	0.0182068532606606	3.05640249197331e-05	1.82e-01	0.00541224108461144	0.0111758835994204	0.896489695955117	13	#666666	1.0	-0.074287762212581	-0.222602046968629	-0.415493331567401	-0.14891399639401637	-0.933671417868312	0.232219296372318	-0.0177617669183441
GENE4507X	ucsf_hc.01_1.G217B.08206		TDT malic acid transporter	HISTO_ZE.Contig149.Fgenesh_histo.64.final_new		I7I48_02235					0.00037194146025189	0.00383081948770134	2.46752336054103e-07	1.68e-03	0.00023056834194471	7.35390269042442e-08	0.00191036884064744	13	#666666	1.0	-0.308292124052981	-0.227585061736494	-0.486242123634161	-0.5307877479314339	-2.09159687384924	0.57198877167383	-0.288869375848069
GENE4508X	ucsf_hc.01_1.G217B.03289		vacuolar sorting-associated protein	HISTO_DY.Contig31.eannot.1374.final_new	near LTR block	I7I48_03399					0.805483724426605	0.683323023405101	0.00104863955240208	9.35e-07	0.014211780723334	0.00171743372277221	0.292368130589754	13	#666666	1.0	-0.0338598589986088	-0.0508951823639521	-0.384521049051729	-0.38972807337208565	-0.993853723082279	0.381505592324676	-0.14459107591598
GENE4509X	ucsf_hc.01_1.G217B.02349		hypothetical protein	HISTO_DM.Contig93.Fgenesh_histo.176.final_new		I7I48_07506					0.122585008073629	0.105582812835571	0.0717277045700152	7.11e-02	0.10414112947195	0.00146323929270671	0.343885337022002	13	#666666	1.0	-0.134706488516959	-0.139232841097041	-0.138881651182123	0.14972287710642224	-0.527037918981776	0.293966607901286	-0.0988496859008459
GENE4510X	ucsf_hc.01_1.G217B.12230		hypothetical protein	HISTO_ZZ.Contig127c.Fgenesh_histo.4.final_new	near LTR block	I7I48_11892	Ryp1_ChIP				0.0378337286766585	0.855921542020093	0.0402083413462243	1.33e-01	0.000512146934237567	1.4124514213742e-05	0.495363221930673	13	#666666	1.0	-0.496972580079791	0.0455860773094221	-0.432133522604155	0.5626310483537647	-2.61446412147751	1.54722497288994	-0.211203155511141
GENE4511X	ucsf_hc.01_1.G217B.11083		PKc-like superfamily domain-containing protein	HISTO_ZU.Contig65.eannot.2115.final_new	near LTR block	I7I48_02793					0.851905828274759	0.528008422347457	1.86890389205344e-06	1.04e-04	0.00287041937344823	4.01787135326222e-05	0.963091883135455	13	#666666	1.0	-0.0208175048841497	-0.0650761574196643	-0.56946768935858	0.45286733841535126	-1.48680861455892	0.543995955748256	-0.0082901940530844
GENE4512X	ucsf_hc.01_1.G217B.12070		hypothetical protein	HISTO_ZZ.Contig127c.Fgenesh_histo.36.final_new		I7I48_11731					0.555632620110385	0.245483109740569	0.000436314336413483	7.26e-03	0.00166524800187303	4.12649751115284e-05	0.685046591961256	13	#666666	1.0	-0.0785246946885056	-0.149501449752256	-0.457252953295233	0.3208766494253305	-1.58656858451697	0.749433559087521	0.0777569076838036
GENE4513X	ucsf_hc.01_1.G217B.00800		hypothetical protein	HISTO_BP.Contig457.Fgenesh_Aspergillus.24.final_new		I7I48_03932					0.468825258670381	0.228527836697933	2.04797483181535e-05	4.93e-02	0.00643498615813065	2.91216013873564e-05	0.656294275890288	13	#666666	1.0	-0.0848912921400702	-0.128171251867221	-0.50434028164152	0.13801913478419328	-0.873366678588419	0.493596279712271	-0.0595468392679503
GENE4514X	ucsf_hc.01_1.G217B.11992	ING1	PHD finger domain-containing protein	HISTO_ZZ.Contig127b.Fgenesh_histo.48.final_new		I7I48_11652					0.39912324729758	0.0950928553984267	0.00157512084826542	2.41e-01	0.0327237660893326	0.00468203033718647	0.723449960596168	13	#666666	1.0	-0.0906480192024572	-0.169266052332543	-0.316971481366386	0.08339505528856825	-0.572334357364628	0.288657275329701	-0.0473573719837326
GENE4515X	ucsf_hc.01_1.G217B.10256	ENT1	EH domain binding protein epsin 2	HISTO_ZT.Contig1089.eannot.1613.final_new		I7I48_06174					0.61886542494349	0.802678994214215	6.623862395141e-05	2.42e-01	0.00692019801801578	0.000805182961968511	0.313139770179329	13	#666666	1.0	0.0521491853373277	-0.0271208113505104	-0.421744730010135	0.1336078425933123	-0.83465645645435	0.34635021073903	-0.114880766648956
GENE4516X	ucsf_hc.01_1.G217B.01476		JmjC domain-containing protein	HISTO_DA.Contig93.eannot.1927.final_new		I7I48_08691					0.93996065590281	0.788573573705633	0.0876255959650298	4.48e-01	0.0250371361332674	0.0107243555039179	0.983902666566524	13	#666666	1.0	0.0184473005501768	-0.0615044422622653	-0.324239140509042	0.11398364435076684	-0.607586375295512	0.439759862655619	0.00533922374459106
GENE4517X	ucsf_hc.01_1.G217B.05055		enoyl-CoA hydratase	HISTO_GL.Contig59.Fgenesh_histo.36.final_new	near LTR block	I7I48_10830					0.976745033097789	0.415120815701397	0.00100563354095232	4.95e-03	0.0063928584286668	3.08731032279831e-05	0.269620491949537	13	#666666	1.0	0.00542781084468036	-0.123690002331291	-0.48739297782819	0.3076685376281213	-1.15837903943396	0.798857330256496	-0.201747373151204
GENE4518X	ucsf_hc.01_1.G217B.05301		DUF 2012 superfamily domain-containing protein	HISTO_GX.Contig297.eannot.1493.final_new	near LTR block	I7I48_10154					0.584941396080761	0.0391703235583207	0.0490730890185361	3.51e-01	0.0382130106127514	0.450719758591429	0.336411323133961	13	#666666	1.0	0.0418559498193938	0.141107511014644	-0.12578750226648	-0.07344573319708361	-0.592313430563356	-0.0479196098383126	-0.0746100818134421
GENE4519X	ucsf_hc.01_1.G217B.12293		hypothetical protein	HISTO_ZZ.Contig2f-snap.18.final_new		I7I48_11352					0.292889548414239	0.00458970375578799	0.018029390612791	3.14e-02	0.00541062002031911	0.0499277885884299	0.761469666622091	13	#666666	1.0	0.0852318904937759	0.232687112083307	-0.174978408268454	-0.14845155317193223	-1.06606065565493	-0.157349634151362	0.0346051913282501
GENE4520X	ucsf_hc.01_1.G217B.10768		no significant blast hit	HISTO_ZT.Contig181.eannot.1582.final_new		I7I48_06609					0.235528614760278	0.479715659793824	4.77590793086308e-05	4.42e-01	0.000504792811188468	2.93682817447261e-07	0.714604808313146	13	#666666	1.0	0.112543469843467	0.0689422774898878	-0.420767983539315	-0.16428531375555508	-2.78545552998681	-0.676802061337684	0.0514794845458511
GENE4521X	ucsf_hc.01_1.G217B.01958		hypothetical protein		in LTR block	I7I48_11203					0.548938511876148	0.00174530804338262	0.0033847758730762	4.60e-01	0.00166524800187303	9.21283667059674e-05	0.15930344954146	13	#666666	1.0	0.0858310966172073	0.438249933462178	-0.394863770375134	-0.14848976651335155	-3.25576719000756	-0.606523223093307	0.235321761386274
GENE4522X	ucsf_hc.01_1.G217B.11814	HRP3	chromodomain helicase hrp3	HISTO_ZZ.Contig127a.Fgenesh_histo.66.final_new	near LTR block	I7I48_11472					0.226100712898763	0.455557383694101	0.0530927582471912	4.14e-01	0.00251686066087605	0.343127769511215	0.253910291980423	13	#666666	1.0	0.134526232525864	0.0850473987402527	-0.195922493347309	-0.1593598820957671	-1.17599981361893	-0.0990092897003931	0.144976787123217
GENE4523X	ucsf_hc.01_1.G217B.03771		sarcoplasmic/endoplasmic reticulum calcium ATPase	HISTO_ER.Contig17.eannot.1313.final_new	near LTR block	I7I48_09720					0.417332830879675	0.442510027401395	0.297254966618824	3.06e-04	3.65697406840591e-05	0.012904648935823	0.479504157886647	13	#666666	1.0	0.195978695217167	0.184361257263331	-0.222418954641879	-0.6350679504345416	-3.1165230308547	-0.587074900025614	0.214376850007143
GENE4524X	ucsf_hc.01_1.G217B.09083	NIT28/RPN4	C2H2 transcription factor	HISTO_ZL.Contig1158.Fgenesh_histo.18.final_new		I7I48_01607	Ryp1_ChIP		Ryp3_ChIP		0.0683619226999733	0.0979716787700195	0.290199091000348	8.54e-01	0.00048780426987823	0.0075883923968204	0.0299608191138871	13	#666666	1.0	0.365543406658712	0.331995595598385	-0.19729161530698	-0.04529158336899474	-2.45502761910478	-0.465497489100026	0.443725898361829
GENE4525X	ucsf_hc.01_1.G217B.08860	EMC4	DUF1077 domain-containing protein	HISTO_ZL.Contig1131.Fgenesh_Aspergillus.153.final_new		I7I48_01833					0.0325106174367924	0.00528295234419685	0.805382343901843	2.62e-01	0.0154193965450079	0.0378329571394392	0.334641752561916	13	#666666	1.0	0.228818122344552	0.299108950588196	-0.0236971795915863	-0.10320279238675702	-0.703551092524876	-0.218076714424456	0.125217254376206
GENE4526X	ucsf_hc.01_1.G217B.09600		fumarylacetoacetate hydrolase	HISTO_ZL.Contig1161c.eannot.1442.final_new		I7I48_09585					0.00590906235298332	0.00221089756026714	0.265563783670785	5.40e-03	0.00905722932988425	0.00177921437570328	0.0100102948568229	13	#666666	1.0	0.328467741905924	0.358775298073228	-0.112212437794174	-0.24614769184474022	-1.07140233640201	-0.3636853782382	0.347289575191047
GENE4527X	ucsf_hc.01_1.G217B.06699		hypothetical protein	HISTO_JG.Contig207.eannot.1360.final_new		I7I48_05736					0.0406966938179884	0.134668821059479	0.0995597046321593	7.71e-01	0.0237998408628498	0.0572962158235512	0.121757631629464	13	#666666	1.0	0.229552115211419	0.165256971199397	-0.166259707606727	0.02688605019087591	-0.708612101066202	-0.215536368462537	0.210643312248111
GENE4528X	ucsf_hc.01_1.G217B.11738		vacuolar ATP synthase subunit H	HISTO_ZZ.Contig127a.eannot.1420.final_new		I7I48_11394					0.0732434426949128	0.000100600389056918	0.0288262619486479	1.30e-01	0.001151070084927	0.694216269044653	0.000346645504203844	13	#666666	1.0	0.155620727487294	0.371132038656913	-0.168906839608423	0.11120080166262253	-1.32751041008311	-0.0325387534287378	0.390895261138374
GENE4529X	ucsf_hc.01_1.G217B.05417	SPT4	transcription elongation factor spt4	HISTO_GY.Contig460.eannot.1692.final_new		I7I48_05170					0.0147168625657111	0.000403036178382017	0.00174942248323578	5.73e-02	0.0118290003156934	0.887709333771959	0.0137599112889508	13	#666666	1.0	0.246339122976264	0.366579274355339	-0.288619090552129	0.19903196558750796	-0.813215462808521	0.0131106767682727	0.26677047742307
GENE4530X	ucsf_hc.01_1.G217B.03626		armadillo repeat protein	HISTO_EA.Contig33.fgenesh_plus.7.final_new	near LTR block	I7I48_04790					0.451000558559783	0.131266881519338	0.502669180123874	6.03e-01	0.273881212951339	0.767918424467553	0.555020392005607	13	#666666	1.0	0.0918841042699547	0.175477788041331	-0.0709042385496703	0.04915260813127226	-0.324143683000577	0.0342926403814516	0.0852962895846812
GENE4531X	ucsf_hc.01_1.G217B.04801		hypothetical protein		near LTR block	I7I48_11115					0.0482359828621155	0.395179137260644	0.0480672608089966	1.53e-01	0.0245827131410623	0.0380049843042201	0.267558101291449	13	#666666	1.0	0.34792332225952	0.155839091946631	-0.332816461521372	-0.23959117868985116	-1.09621756564254	0.437418570566134	0.259964967003712
GENE4532X	ucsf_hc.01_1.G217B.01829	CYC8	transcriptional repressor	HISTO_DA.Contig93.eannot.2019.final_new		I7I48_08334			Ryp3_ChIP		0.0027270443703253	0.00149596974677691	0.00931479750497465	4.34e-01	0.000384496031850243	6.40089668330999e-06	0.00867795797758389	13	#666666	1.0	0.505986915081927	0.521026595795416	-0.387747326414416	-0.11752409602217703	-1.78115424603021	0.8865747699256	0.476574543606803
GENE4533X	ucsf_hc.01_1.G217B.10345		hypothetical protein			I7I48_06085					0.0326532279158431	5.52453867703054e-05	0.000276991403674055	1.24e-02	0.019473633333626	0.0107282420236155	0.0299608191138871	13	#666666	1.0	0.220282865110659	0.471912443193744	-0.394122811126238	-0.24360763340056488	-0.978349634486656	0.283364457701743	0.266961669189907
GENE4534X	ucsf_hc.01_1.G217B.09497		STAM-binding protein-like protein	HISTO_ZL.Contig1161c.Fgenesh_histo.6.final_new		I7I48_09482	Ryp1_ChIP				0.0741894385617225	0.0387186275802692	0.177913217357439	7.34e-01	0.0574329122283833	0.278352132004345	0.300007554113462	13	#666666	1.0	0.174654648622032	0.198814888184878	-0.116838068239336	-0.029149999207896626	-0.514390350227492	0.102992001210947	0.119215809255051
GENE4535X	ucsf_hc.01_1.G217B.10527		glucosidase I	HISTO_ZT.Contig174.genewise.62.final_new		I7I48_06051					0.00274614868914189	0.00123234432209246	0.010198732563586	1.55e-01	0.0217679945644648	0.00975206556838189	0.167244131317668	13	#666666	1.0	0.292775798650553	0.298351754721556	-0.210945000012762	0.16844699358297716	-0.728538043165814	0.206431366650547	0.12915277262773
GENE4536X	ucsf_hc.01_1.G217B.02545		hypothetical protein	HISTO_DM.Contig933.eannot.1674.final_new	near LTR block	I7I48_08014					0.00561176431368849	5.24390463367528e-06	0.000193887277261877	1.87e-01	0.0145788421921252	0.00279084681812585	0.0196461444150468	13	#666666	1.0	0.272880956907854	0.50960311350673	-0.341604216304819	0.1329228042889121	-0.858996938507276	0.258404583005186	0.238070801260575
GENE4537X	ucsf_hc.01_1.G217B.06499	ARS2	arsenite resistance protein Ars2	HISTO_JG.Contig206.eannot.1522.final_new		I7I48_05494					0.0995733958478698	0.00611488005824783	0.140277067311499	7.14e-01	0.0236851541988812	0.040265689963705	0.59798319660416	13	#666666	1.0	0.227982647189677	0.374399346999843	-0.177568931353814	0.042222434116522364	-0.633590991687172	0.262182890121094	0.0893624886159277
GENE4538X	ucsf_hc.01_1.G217B.03235		hypothetical protein	HISTO_DY.Contig31.eannot.1373.final_new	near LTR block	I7I48_03453					0.367122378381466	0.00283671472487962	0.00104083253631629	7.49e-01	0.0128672992140135	0.00624223105947317	0.976872378550232	13	#666666	1.0	0.0996088960406825	0.326586311342711	-0.340646025047911	0.04536715261710221	-0.857016161477512	0.280991310056952	-0.004804305578892
GENE4539X	ucsf_hc.01_1.G217B.10540		neomycin-resistance protein	HISTO_ZT.Contig174.genewise.95.final_new		I7I48_06038					0.259625974145291	0.000694826412808226	0.00098979160631087	4.50e-01	0.00134088403931383	0.0107805345056505	0.942262732070398	13	#666666	1.0	0.125952068006002	0.397878784247141	-0.362900659098492	0.0706474493064621	-1.27482910995797	0.268613501205849	-0.0119576092536144
GENE4540X	ucsf_hc.01_1.G217B.02035		DUF3468 superfamily domain-containing protein	HISTO_DF.Contig537-snap.40.final_new	near LTR block	I7I48_03256					0.100945307535809	0.0205400713750625	0.00384371220782117	4.81e-02	0.0112618752348449	0.319989385388956	0.979047959177554	13	#666666	1.0	0.155360757375371	0.216170830955694	-0.258561172054163	0.17968484743425744	-0.845803496183644	0.0895534060932501	-0.00405973631809786
GENE4541X	ucsf_hc.01_1.G217B.03115	DST1	transcription elongation factor S-II	HISTO_DU.Contig190.Fgenesh_histo.82.final_new	near LTR block	I7I48_12098					0.0678027560396237	0.0391703235583207	0.0378664881925803	1.33e-02	0.00304463784360091	0.117738040494708	0.406134263190088	13	#666666	1.0	0.213603978231171	0.236684573460073	-0.220756196165122	0.25623397785945706	-1.05984457118918	0.171012259516528	0.112714534745916
GENE4542X	ucsf_hc.01_1.G217B.00420		GMP synthase	HISTO_AZ.Contig47.eannot.1678.final_new	near LTR block	I7I48_00106					0.118913682361679	0.0950538335203006	0.0710246633840546	1.51e-01	0.00261729209599514	0.105553403442986	0.742562849132872	13	#666666	1.0	0.177387060036162	0.185088775783764	-0.184246872316423	-0.14046651235823243	-1.09056125989236	0.172802797929362	-0.0488839746800522
GENE4543X	ucsf_hc.01_1.G217B.00101		hypothetical protein	HISTO_AL.Contig317.Fgenesh_histo.16.final_new	near LTR block	I7I48_01305					0.282922054364288	0.0529717464486655	0.142323108918377	8.81e-01	0.0018792056447271	0.185829905325224	0.958470630985349	13	#666666	1.0	0.165579292894934	0.277396284920128	-0.19327171876987	-0.018813974068966045	-1.23309507636592	0.173234164596766	0.0118186638364266
GENE4544X	ucsf_hc.01_1.G217B.11194		macrophage erythroblast attacher	HISTO_ZU.Contig65.eannot.2011.final_new		I7I48_02904					0.337316583701723	0.225980145910155	0.0362318753175526	3.76e-01	0.0626839552214346	0.5545563868673	0.498052394802193	13	#666666	1.0	0.0885873695018207	0.110118103551106	-0.1746969081616	-0.0996056174713045	-0.632258611356137	0.058338953088823	0.0830372479367609
GENE4545X	ucsf_hc.01_1.G217B.10339		cohesin loading factor domain-containing protein	HISTO_ZT.Contig1089.Fgenesh_histo.142.final_new		I7I48_06091					0.0698974020334454	0.264689495867546	0.00138406471479656	9.98e-02	0.00833392036692565	0.00767958599793438	0.517312232246733	13	#666666	1.0	0.133469459114442	0.0789856788348118	-0.223766444489227	-0.12714583875560787	-0.79100253050832	0.187673876898249	0.0559840180245272
GENE4546X	ucsf_hc.01_1.G217B.06429		hypothetical protein			I7I48_05566					0.311905436456279	0.605863482134826	0.72285548179973	2.33e-01	0.0902054922063334	0.983839583816286	0.928368368723954	13	#666666	1.0	0.896362572821391	0.486924135359832	0.294222046448291	0.5152735504477184	-1.75029599086103	0.0215263655593976	-0.136905496396688
GENE4547X	ucsf_hc.01_1.G217B.09770	CKB1	casein kinase II beta 1 subunit	HISTO_ZL.Contig1161d.Fgenesh_Aspergillus.49.final_new		I7I48_06806					0.200352958289987	0.489025037072635	0.917798122869606	9.84e-01	0.0873608948774481	0.594498057626666	0.606575833090292	13	#666666	1.0	0.170532284818752	0.0953974376915685	-0.0126416450875855	0.0032334178309562232	-0.474476501341219	0.0561176543818824	0.0697599437164653
GENE4548X	ucsf_hc.01_1.G217B.07405	FZO1	transmembrane GTPase fzo1	HISTO_LF.Contig359.fgenesh_plus.77.final_new		I7I48_00515					0.128662807290794	0.201327394391985	0.599627133614727	3.36e-01	0.00235507793966524	0.654015084624864	0.997969513232665	13	#666666	1.0	0.193349200085479	0.163013532443575	-0.0612034904115903	0.14113088359707376	-1.12943712914278	0.053472866757776	0.000641326666175779
GENE4549X	ucsf_hc.01_1.G217B.04321		ENTH domain-containing protein	HISTO_FX.Contig167.eannot.1322.final_new	near LTR block	I7I48_12238					0.159146883163147	0.551632366853179	0.249974072069859	3.43e-03	0.000869031499085678	0.560670704415047	0.0193887780327144	13	#666666	1.0	0.262091626466608	0.117515151008009	0.188599128389683	0.4562240504615273	-1.47899552308415	-0.0949192361237428	0.442427070786332
GENE4550X	ucsf_hc.01_1.G217B.02616		hypothetical protein	HISTO_DM.Contig933.Fgenesh_histo.115.final_new		I7I48_07944					0.341172534704875	0.631945908312218	0.817961812220837	5.31e-02	0.0723722525250447	0.964205348465782	0.256547123247571	13	#666666	1.0	0.0887877381002875	-0.0464553877076499	0.0191772299383244	0.1781801931763226	-0.594926072803236	-0.00483107975182318	0.134740594786503
GENE4551X	ucsf_hc.01_1.G217B.00607		GAT domain-containing protein			I7I48_00294					0.40331410775169	0.364433924652582	0.00532365477732693	6.88e-02	0.00202088079550357	0.619443465173271	0.433793679196865	13	#666666	1.0	0.136303119015094	0.147592991847618	0.401599205480837	0.2544756367681948	-1.7162649140765	0.0825957104581705	0.156517309465702
GENE4552X	ucsf_hc.01_1.G217B.00634		C6 finger domain-containing protein	HISTO_AZ.Contig47.Fgenesh_Aspergillus.128.final_new		I7I48_00321					0.120104699700134	0.579293644473649	0.00292645237150402	4.08e-02	0.00182693854944051	0.974551270587143	0.658096008008816	13	#666666	1.0	0.183054789573375	0.0691994232216873	0.324982251459357	0.304610061690577	-1.20527179161972	0.00365827660144369	0.0616744549432395
GENE4553X	ucsf_hc.01_1.G217B.02770	ICL1	isocitrate lyase	HISTO_DM.Contig933.eannot.1658.final_new	near LTR block	I7I48_07789					0.616133685621014	0.755196028416023	0.000157896270393413	9.58e-05	0.000488939462239902	1.07143165385903e-05	0.378548254053311	13	#666666	1.0	0.0483803921920067	0.0284713101963536	0.350490004824556	0.39461475096939697	-1.5237431952275	0.431304943049551	0.0897669135028032
GENE4554X	ucsf_hc.01_1.G217B.08618		cytokinesis protein SepA/Bni1	HISTO_ZL.Contig1131.Fgenesh_histo.244.final_new		I7I48_09982					0.0525967928850523	0.112279973341468	0.018029390612791	6.64e-01	0.00338517989765196	0.00553482838459397	0.350547585878017	13	#666666	1.0	0.206413694758911	0.165741661135762	0.226700812907841	0.04237654075432044	-1.00584811497199	0.293458874374638	0.113881656284586
GENE4555X	ucsf_hc.01_1.G217B.02040		Hsp70 family protein	HISTO_DF.Contig537.Fgenesh_histo.66.final_new	near LTR block	I7I48_03261	Ryp1_ChIP				0.00676015496347997	0.00211525270395176	0.0138943352974928	3.79e-02	0.000178385885329695	0.034859181873249	0.024846804466859	13	#666666	1.0	0.315516036913147	0.360382838550188	0.251651120399376	0.2496665352635763	-2.4499468858711	0.27380141047477	0.328264452840086
GENE4556X	ucsf_hc.01_1.G217B.07943		AMP-binding and other domain-containing protein	HISTO_LG.Contig392.eannot.1739.final_new		I7I48_03592					0.491936642726905	0.146517211679131	0.375861388727648	8.93e-01	0.0360086705648656	0.174658712055724	0.915658335567898	13	#666666	1.0	0.0619085641826294	0.118497678320801	0.0676178633143572	0.007704175274068489	-0.614443788422092	0.103056987128079	0.0128527273697694
GENE4557X	ucsf_hc.01_1.G217B.08917		C6 finger domain-containing protein	HISTO_ZL.Contig1131.Fgenesh_histo.184.final_new	near LTR block	I7I48_01776					0.0566262842111862	0.0155176991305904	0.00129617534325223	1.10e-01	0.00181840767256027	0.0306070370709903	0.00716979205838068	13	#666666	1.0	0.237447916203283	0.293756205619117	0.383227011160173	0.24601770034080325	-1.37343161982252	0.251610156727764	0.38166634910624
GENE4558X	ucsf_hc.01_1.G217B.04698		hypothetical protein	HISTO_GL.Contig233.eannot.1175.final_new	near LTR block	I7I48_10989	Ryp1_ChIP		Ryp3_ChIP		0.00109640736985057	0.000155258844477368	4.06583687228498e-06	2.00e-02	0.000494495743566023	0.0495203543273959	0.0231865473634193	13	#666666	1.0	0.365294465102648	0.430407013883497	0.533370738994166	0.41312544080184205	-1.84282240219129	0.192806516126906	0.264306418040845
GENE4559X	ucsf_hc.01_1.G217B.11977	CWF19	complexed with Cdc5 protein Cwf19	HISTO_ZZ.Contig127b.eannot.1445.final_new		I7I48_11637					0.286839275575323	0.0454421691298997	0.000212180821408726	4.72e-01	0.0150154383116469	0.071695783241058	0.969914351135576	13	#666666	1.0	0.0981091764562247	0.178905839039983	0.336851042052057	0.047611138978195945	-0.719916757514758	0.163372428843775	0.00575139003230074
GENE4560X	ucsf_hc.01_1.G217B.09551	VMA21	VMA21 superfamily domain-containing protein	HISTO_ZL.Contig1161c.Fgenesh_Neurospora.9.final_new		I7I48_09536					0.889743953632819	0.216929390672063	0.0374071400691405	1.21e-03	0.0172262120210795	0.0476454595776179	0.694880844541441	13	#666666	1.0	-0.0233474856821223	0.177128737180644	0.269896819127377	0.36759558702386763	-0.852383397207152	0.28842870273816	0.0754212492232202
GENE4561X	ucsf_hc.01_1.G217B.07628		lon protease Lon1 2	HISTO_LF.Contig359.eannot.2085.final_new		I7I48_00741					0.450846748317451	0.043263863354325	0.0125210966088255	7.58e-03	0.0197434372281395	0.0718583911425238	0.672994857052281	13	#666666	1.0	0.0892636407328729	0.220940921287731	0.263261333120903	0.21382560123417382	-0.702011695716827	0.184451135048778	0.0587650252620264
GENE4562X	ucsf_hc.01_1.G217B.02677		hypothetical protein	HISTO_DM.Contig933-snap.93.final_new	near LTR block	I7I48_07882					0.101108416382276	0.000306842039163393	0.265563783670785	3.10e-02	0.0869582470028495	0.30431508878341	0.828142410446085	13	#666666	1.0	0.186048908380518	0.44518216589813	0.111404941009858	0.25248816561335086	-0.578433922493365	0.124609069991027	0.0381130060946067
GENE4563X	ucsf_hc.01_1.G217B.07707		ubiquitin interaction domain-containing protein	HISTO_LG.Contig392.Fgenesh_histo.215.final_new		I7I48_03830					0.000190517837835024	5.20189173894585e-06	0.0554236015120467	5.12e-04	0.0428973093389255	0.139456618138789	0.200446995992277	13	#666666	1.0	0.296616649304805	0.387567216295022	0.118994865131022	0.24867515101027055	-0.585280412472295	0.0980656496934715	0.101856618504157
GENE4564X	ucsf_hc.01_1.G217B.03183	UBP15	ubiquitin carboxyl-terminal hydrolase	HISTO_DY.Contig31.genewise.52.final_new		I7I48_03505					0.00208793197323805	1.74280644566277e-06	0.230046261660296	1.19e-01	0.019157221928125	0.0515007428639123	0.187594155784826	13	#666666	1.0	0.25464182031623	0.455380008935389	0.0807694305069111	0.11960622432115083	-0.686139551630283	0.131308010842651	0.107011079556162
GENE4565X	ucsf_hc.01_1.G217B.02373		molybdenum cofactor sulfurase	HISTO_DM.Contig93.eannot.1741.final_new		I7I48_07481					0.000196950142972398	1.01371926266601e-06	0.22686516219473	1.64e-13	0.000696031072159882	0.679577218221754	0.289339093278738	13	#666666	1.0	0.36286783150722	0.540066959276208	0.091546003155262	0.6107032847179247	-1.44377264805478	-0.0352961218150165	0.106900267903064
GENE4566X	ucsf_hc.01_1.G217B.04262		nicotinate phosphoribosyltransferase	HISTO_FX.Contig167.genewise.36.final_new		I7I48_12297					0.0117279360840708	6.3076927420116e-05	0.72285548179973	9.11e-04	0.00513144090381212	0.00724220797763636	0.0200395983649673	13	#666666	1.0	0.230470838851065	0.39313269290859	0.0280489701000786	0.4447191456596296	-0.943797357910305	0.220818853297526	0.222996283013874
GENE4567X	ucsf_hc.01_1.G217B.08915		RING finger domain-containing protein	HISTO_ZL.Contig1131.eannot.1978.final_new		I7I48_01778					0.219976295219155	0.0948087276305446	0.643292232937271	4.37e-02	0.00656547796893734	0.271385030643945	0.18613614783277	13	#666666	1.0	0.202561499701802	0.270154312038784	0.0688167188588054	0.2809448641156576	-0.857245678349359	0.155025480774672	0.219238711306362
GENE4568X	ucsf_hc.01_1.G217B.12201	VMA5	vacuolar ATP synthase subunit C	HISTO_ZZ.Contig127c.Fgenesh_Aspergillus.77.final_new	near LTR block	I7I48_11862					0.128445297430911	0.000222130951043852	0.880911752244163	9.47e-01	0.0111472061090411	0.0114385286287662	0.0356356369728944	13	#666666	1.0	0.125324618783774	0.321788135629517	0.0111346639324816	0.006155966158772617	-0.820053316531036	0.183203915131513	0.179580975588312
GENE4569X	ucsf_hc.01_1.G217B.05487	ELP3	histone acetyltransferase	HISTO_GY.Contig460.eannot.1801.final_new		I7I48_05099					0.834470618057604	0.0327201495909705	0.925400982963256	2.68e-01	0.142961656104822	0.46699733780734	0.404154576825082	13	#666666	1.0	0.0184170668633641	0.163068705371364	0.00669099407523355	-0.08773812009132125	-0.370680746426677	0.0547755979544711	0.0774092199381844
GENE4570X	ucsf_hc.01_1.G217B.02944		tetratricopeptide repeat protein	HISTO_DM.Contig940.eannot.1243.final_new		I7I48_08105					0.101231783118935	0.197664939499925	0.153838755784707	8.01e-01	0.116154904679101	0.649098403942181	0.781903377979601	13	#666666	1.0	0.15143627637795	0.11580848879452	0.115599535113675	-0.019633403149292718	-0.425853323432495	-0.0431019424223331	0.0364468351943605
GENE4571X	ucsf_hc.01_1.G217B.00802		hypothetical protein	HISTO_BP.Contig457-snap.35.final_new		I7I48_03934					0.255169204097855	0.0233012111248445	0.0378213792053792	5.51e-01	0.101913938181815	0.609037065513051	0.415245672615618	13	#666666	1.0	0.111026142337071	0.209246827126238	0.179890127260391	-0.043388774004505436	-0.464345484944178	-0.0443614800494609	0.0868768839830132
GENE4572X	ucsf_hc.01_1.G217B.02658		hypothetical protein	HISTO_DM.Contig933.Fgenesh_histo.127.final_new	near LTR block	I7I48_07901					0.00137050130245124	3.68912268492597e-05	0.00147912441621683	1.36e-02	0.00373322759629669	0.0535378196839482	0.357354508214639	13	#666666	1.0	0.379297420047155	0.520156451714865	0.334245391691832	-0.1699934971062372	-0.990855267778808	0.19829103555824	0.115634113861162
GENE4573X	ucsf_hc.01_1.G217B.01475		vacuolar protein sorting protein 62	HISTO_DA.Contig93.Fgenesh_histo.231.final_new		I7I48_08692					0.0675638265472446	0.214993413396576	0.00424235605381832	1.48e-03	0.000163035552797482	0.00208738189444131	0.950246755281795	13	#666666	1.0	-0.213548368211169	-0.143961786118858	-0.313930768299703	-0.3260563282751355	-2.52480935063824	-0.379951345324991	-0.0123073753928162
GENE4574X	ucsf_hc.01_1.G217B.02459	ROT1	Rot1 chaperone for protein-folding within the ER	HISTO_DM.Contig93.eannot.1610.final_new	near LTR block	I7I48_07395					0.22104715998421	0.305046847890319	0.00184853027438361	4.00e-03	0.000129161525383011	1.02836286495804e-05	0.579626759203913	13	#666666	1.0	-0.105854589186004	-0.0826990188195449	-0.251463698295274	-0.24623462849055056	-2.00054416579106	-0.408034339941965	0.0533146571334786
GENE4575X	ucsf_hc.01_1.G217B.10712		hypothetical protein	HISTO_ZT.Contig181.Fgenesh_Aspergillus.136.final_new		I7I48_06665					0.026793484807133	0.0922352650827229	0.204067897220455	5.50e-02	0.00016174199259891	5.76617137019621e-06	0.760767755241304	13	#666666	1.0	-0.188986912094088	-0.136526000378874	-0.094037572235349	-0.1776659186116095	-1.95061529580362	-0.442084684054307	-0.033865939822026
GENE4576X	ucsf_hc.01_1.G217B.04611		hypothetical protein		near LTR block	I7I48_00928					0.345210364151257	0.735962492974759	0.307908538578789	2.52e-01	0.00731242551349755	0.321196601671509	0.579944176640195	13	#666666	1.0	-0.254667320677457	-0.0959044027340139	-0.237717859702127	-0.2132957210505522	-2.4365522579051	-0.260062609952493	0.191914670916117
GENE4577X	ucsf_hc.01_1.G217B.00805		bromodomain-containing protein	HISTO_BP.Contig457.Fgenesh_Neurospora.1.final_new		I7I48_03937					0.625711881923567	0.315421999339507	0.0185810502755594	2.71e-01	0.00149155024672885	0.386707514668875	0.501044006066421	13	#666666	1.0	-0.0556769515483628	-0.107795252066042	-0.230474087813585	0.09157679764482202	-1.29375046714198	-0.0880216122127235	-0.0888037331797475
GENE4578X	ucsf_hc.01_1.G217B.09851		hypothetical protein		near LTR block	I7I48_11148					0.292844598156216	0.430407234597032	0.122468539282899	7.60e-01	0.0246687874330251	0.800665895773641	0.917919508622306	13	#666666	1.0	-0.225375702407116	-0.17306090179435	-0.290993128428716	0.07328086720449876	-1.76100487988371	-0.048567128242067	0.0305103190404572
GENE4579X	ucsf_hc.01_1.G217B.01593		calcineurin binding protein	HISTO_DA.Contig93-snap.105.final_new		I7I48_08572					0.976596546439383	0.0381096005946103	0.123527687114952	7.62e-01	0.000436893330341068	0.187845885131807	0.967494000074801	13	#666666	1.0	-0.00541969271351306	-0.319817339521429	-0.203497057166447	-0.04082674503902162	-1.72327695112193	-0.168256400391797	-0.00912851621706423
GENE4580X	ucsf_hc.01_1.G217B.09179	AMY2	alpha-amylase AmyA	HISTO_ZL.Contig1161a.eannot.1153.final_new	transposon	I7I48_09164					0.188186169616959	0.109209721399264	4.49581075345624e-05	6.17e-01	5.89638327510838e-05	0.255572693357761	0.0111250237383267	13	#666666	1.0	-0.156663005921752	-0.177751815162694	-0.495492921112948	-0.045987501285597226	-3.2840484706532	0.119739697884079	-0.330244441406993
GENE4581X	ucsf_hc.01_1.G217B.05969		hypothetical protein	HISTO_HS.Contig68-snap.76.final_new		I7I48_07206					0.317283998481552	0.219454751795042	0.00190672256060144	4.30e-01	0.000371052450316622	0.0216708978101031	0.496740524269352	13	#666666	1.0	-0.115873085403127	-0.141986669029802	-0.346465269503223	-0.11610988852170535	-2.27169176289828	0.289414614634388	-0.105912618468787
GENE4582X	ucsf_hc.01_1.G217B.07196		hypothetical protein	HISTO_KF.Contig601.Fgenesh_Aspergillus.50.final_new	transposon	I7I48_02452					0.00369400985080811	0.989678600167308	0.663711116144602	4.82e-01	0.000338722196508752	0.0535351458618212	0.331629214492002	13	#666666	1.0	-0.445113549636083	0.00190373706400671	-0.0542665200969799	-0.17887032672875006	-4.29323802202006	0.29070979413455	-0.177799181251115
GENE4583X	ucsf_hc.01_1.G217B.02536		hypothetical protein		near LTR block	I7I48_08024					0.706482988703233	0.897842351113257	0.843175740225506	9.11e-01	0.0381193713613361	0.994675299284027	0.745100137307305	13	#666666	1.0	-0.182483942425415	0.0630152271619868	-0.0791086616052862	0.04376878982065545	-1.95542455626445	0.00303470379023579	0.178046074758121
GENE4584X	ucsf_hc.01_1.G217B.00791	CCC1	CCC1	HISTO_BP.Contig457.eannot.1783.final_new		I7I48_03923	Ryp1_ChIP				0.877821621750097	0.961760102276546	0.123418654854474	3.08e-01	0.000195434295560674	0.404966522420778	0.740328783133817	13	#666666	1.0	-0.0273597272988582	-0.00767535688056054	-0.210229148326023	0.17923275601105937	-3.50928213446899	-0.110335141105542	-0.0611511207352322
GENE4585X	ucsf_hc.01_1.G217B.09371		hypothetical protein			I7I48_09356					0.972907156211526	0.851521152333851	0.042952960121412	6.08e-01	0.000497106401238445	0.300148208430813	0.783737477842588	13	#666666	1.0	-0.0109336451698168	-0.05426728139728	-0.484746254338677	0.1298571744025442	-4.40759012970457	0.309461887158806	0.111323661732712
GENE4586X	ucsf_hc.01_1.G217B.09299		histone deacetylase HosA	HISTO_ZL.Contig1161b.Fgenesh_Aspergillus.104.final_new	near LTR block	I7I48_09284					0.26313207013444	0.545241781576958	0.0445974472881641	8.70e-01	0.000204081876746305	0.196936019121589	0.875381925501414	13	#666666	1.0	0.123484185803327	0.0688580224898621	-0.200793688017456	-0.019797719008783493	-2.16701169785033	0.131128673989898	0.0241163384069827
GENE4587X	ucsf_hc.01_1.G217B.10057		hypothetical protein		in LTR block	I7I48_10573					0.585325654869687	0.961760102276546	0.89149451701147	7.97e-01	0.00408122321407055	0.239226046901832	0.99928879148246	13	#666666	1.0	0.258377543600971	0.0244628745894706	0.0569623412306102	-0.15010337777202679	-2.43896841702092	-0.542760199741507	0.00115670949598301
GENE4588X	ucsf_hc.01_1.G217B.09278		hypothetical protein			I7I48_09263					0.787007747507764	0.785146398302627	0.355338849176019	9.32e-01	0.0135838989226959	0.105095897839087	0.89235853174519	13	#666666	1.0	0.134133857380447	0.134172841314933	0.354681695902189	-0.03519809800509792	-3.32485479154196	-0.734040143564556	0.101172953450268
GENE4589X	ucsf_hc.01_1.G217B.10526		hypothetical protein	HISTO_ZT.Contig174.eannot.1455.final_new		I7I48_06052					0.0750954389102403	0.601094732312954	0.0241177956381969	1.58e-02	2.34639929225839e-05	1.13458836492777e-06	0.867282965385442	13	#666666	1.0	-0.438529078773778	-0.131250377606273	0.463320682700513	-0.6878961033592441	-5.93675878908051	-1.54663490157201	0.0688821579346515
GENE4590X	ucsf_hc.01_1.G217B.12120		DUF1741 superfamily domain-containing protein	HISTO_ZZ.Contig127c.Fgenesh_histo.39.final_new		I7I48_11781					0.252654917711649	0.821144760175724	0.158895885150414	8.12e-01	0.0132723226684089	0.244864246597798	0.462256733818503	13	#666666	1.0	0.096951987845908	-0.0204216654085938	0.103902698477322	-0.020097223329691587	-0.724452324104885	-0.0915082656685113	0.0742264895624309
GENE4591X	ucsf_hc.01_1.G217B.08023		no significant blast hit	HISTO_LJ.Contig29.Fgenesh_histo.2.final_new	in LTR block	I7I48_09909					0.131137609643906	0.440817159778683	0.280447393838306	7.93e-01	7.85794996609721e-05	0.984298000361066	0.102984440645517	13	#666666	1.0	0.289124836375843	0.142320177202709	0.179589969454716	0.06999419106776449	-2.80435660724078	0.00383675839515796	0.345749777996952
GENE4592X	ucsf_hc.01_1.G217B.04529										0.849107209117782	0.0771262210448952	0.491095200848198	2.22e-01	0.0031119163012689	0.151450215603684	0.0599851532637492	13	#666666	1.0	-0.0162573515515181	-0.13153516153784	0.0458465198416196	0.07533776322488331	-1.0385585234369	-0.108486552242602	0.171481237420132
GENE4593X	ucsf_hc.01_1.G217B.08417		hypothetical protein		near LTR block	I7I48_02023					0.944897477287584	0.705242847986124	0.660361444975717	6.34e-01	0.0174942012609465	0.10807146275093	0.314431285014866	13	#666666	1.0	0.02000822653221	-0.100042131135976	0.0942976966308529	0.1317032093241172	-2.1525479560735	-0.482237978574964	0.377939500684818
GENE4594X	ucsf_hc.01_1.G217B.07416	UBP1	ubiquitin C-terminal hydrolase	HISTO_LF.Contig359-snap.91.final_new		I7I48_00526					0.792686877411199	0.00542334792405225	0.386973695618056	8.67e-02	0.0277272057999678	0.277858734174759	0.215340477305144	13	#666666	1.0	0.0228878655696834	0.217237219488274	0.05947961142203	0.13077785014017448	-0.610600182796154	-0.0780508670660947	-0.109172150421135
GENE4595X	ucsf_hc.01_1.G217B.02525	LYP1	arginine permease	HISTO_DM.Contig933.eannot.1686.final_new	near LTR block	I7I48_08035					0.0794327542025605	0.0333574992625004	0.0230248966020964	5.50e-09	5.6150405497449e-05	0.000124410697821743	0.759047312723141	13	#666666	1.0	0.135136242146014	0.162341699402333	-0.160047078588437	0.5989783361558542	-2.58346525728634	-0.316156459238487	-0.0317786818747505
GENE4596X	ucsf_hc.01_1.G217B.06087		hypothetical protein	HISTO_HS.Contig68.eannot.2087.final_new		I7I48_07087					0.558661718346794	0.349703216358316	0.972318588064789	9.52e-05	0.000261465886689511	0.000310123356329914	0.604669861765482	13	#666666	1.0	-0.0582490601995911	0.0886226331108153	0.00303395606887769	0.5202188356621915	-1.89873565624011	-0.386832027409445	-0.0689074736276885
GENE4597X	ucsf_hc.01_1.G217B.05068	VPS27	vacuolar sorting-associated protein	HISTO_GL.Contig59.genewise.32.final_new		I7I48_10843					0.869111663350804	0.648083805953842	0.837570088026122	5.84e-02	0.0143548683649473	0.0854283013435259	0.928655135165277	13	#666666	1.0	0.0195691889329082	0.0493502609555918	0.0193825242129035	0.1564604734159313	-0.787724207599976	-0.168222729313464	-0.0141606440317812
GENE4598X	ucsf_hc.01_1.G217B.02179	SNU66	U4/U6.U5 tri-snRNP-associated protein snu66	HISTO_DM.Contig93.eannot.1720.final_new	near LTR block	I7I48_07678					0.395224045503333	0.701772859882033	0.351870359507802	5.60e-01	0.00523923487088972	0.328630381231291	0.300932413172569	13	#666666	1.0	-0.0917769884944208	0.0419634180259605	0.0866926878965293	0.06350914906177685	-0.919268849384774	-0.0964416335666698	-0.127072775652925
GENE4599X	ucsf_hc.01_1.G217B.03660		WD domain-containing protein		in LTR block	I7I48_05356					0.539444840187435	0.495001760523965	0.234830919495221	5.53e-01	0.0306038254427306	0.276556760012164	0.774512276374922	13	#666666	1.0	0.0665744130995307	0.0698172403764268	0.107986770915628	0.04895810636596232	-0.71006068046853	-0.101300560151008	-0.0381633611694898
GENE4600X	ucsf_hc.01_1.G217B.10155		hypothetical protein	HISTO_ZT.Contig1089.Fgenesh_Aspergillus.22.final_new		I7I48_06276					0.421438574551675	0.85914668701044	0.781857582549519	6.87e-01	0.132714557797511	0.965514654794529	0.124141862059952	13	#666666	1.0	0.0672869451116425	0.0159166328367784	-0.0204659683284598	0.030671871205562296	-0.427486731888175	0.00396268937148303	-0.157834101739256
GENE4601X	ucsf_hc.01_1.G217B.02243		glucose-repressible alcohol dehydrogenase transcriptional effector	HISTO_DM.Contig93.Fgenesh_Aspergillus.22.final_new		I7I48_07614					0.846641383419453	0.336752187898262	0.616862471094836	6.79e-01	0.0289145523609564	0.859074648523484	0.192344318451983	13	#666666	1.0	-0.0269846013417583	0.112110971234939	-0.0551156470972156	0.039469354263017044	-0.70913116451251	0.0202053198995511	-0.170247823121309
GENE4602X	ucsf_hc.01_1.G217B.07747		hypothetical protein	HISTO_LG.Contig392.Fgenesh_Aspergillus.54.final_new		I7I48_03790					0.949911803294614	0.455086652359431	0.163542381558295	9.94e-01	0.00505325859198324	0.36425180354382	0.0656601926552403	13	#666666	1.0	-0.00876963313104628	0.0833862477610303	-0.141433405842881	-0.0007617370516579988	-0.997682494735976	0.0906937500941289	-0.21971811892127
GENE4603X	ucsf_hc.01_1.G217B.01671		hypothetical protein	HISTO_DA.Contig93.Fgenesh_Aspergillus.78.final_new		I7I48_08494					0.001516263903039	0.00108851020381573	0.76132394185864	1.85e-05	0.00096680306137456	0.828954673383535	0.0423843173105597	13	#666666	1.0	0.466211713950724	0.478731436335964	0.0388722208940537	-0.4472659395580824	-1.89252131092576	0.0355036319777984	0.374139736189457
GENE4604X	ucsf_hc.01_1.G217B.03690	MDM31	mitochondrial distribution and morphology protein	HISTO_ER.Contig17.eannot.1332.final_new	near LTR block	I7I48_09802					0.0124868112419938	0.00128264923500156	0.220538912298157	4.82e-06	0.00116595382191325	0.279168877050666	0.496941747258876	13	#666666	1.0	0.263601635081338	0.350015090774116	0.111530528315784	-0.4135596689510955	-1.34405002380701	0.105256845278769	0.0839732778983331
GENE4605X	ucsf_hc.01_1.G217B.05460		Sad1/UNC domain-containing protein	HISTO_GY.Contig460.eannot.1780.final_new		I7I48_05126					0.0400508924681554	0.000397158086933089	0.0127290396555629	5.04e-03	0.00723923823478153	0.0372018236479202	0.243947712847312	13	#666666	1.0	0.18868978603175	0.344588907575538	0.20715235983416	-0.3233880867468398	-1.3146414027912	0.179499492178938	0.119585091632796
GENE4606X	ucsf_hc.01_1.G217B.11974		U1 zinc finger domain-containing protein			I7I48_11634					0.240645088235747	0.860077921206787	0.0391229222174762	7.38e-02	0.0948892222890046	0.719738437679345	0.509470962018528	13	#666666	1.0	0.0860091128121905	0.0138152465240484	0.133776199235403	-0.11967965154885538	-0.456297593803214	-0.0254811606955645	0.0585337264956687
GENE4607X	ucsf_hc.01_1.G217B.10542	NUV101	Hus1-family cell cycle checkpoint protein NUV101	HISTO_ZT.Contig174.fgenesh_plus.90.final_new		I7I48_06036					0.0160906234257377	0.495186441132225	0.00411345644454305	8.03e-02	0.0399809851678956	0.830540830699496	0.281536010293417	13	#666666	1.0	0.229659789905535	0.0672535277137039	0.249436282825199	-0.1644597049767982	-0.75535898911103	0.0218949408224667	0.128537125620344
GENE4608X	ucsf_hc.01_1.G217B.06023		hypothetical protein			I7I48_07152					0.530692094182144	0.0831761719908281	0.329451415791843	1.90e-01	0.00246557964874186	0.673100887204184	0.878310548933596	13	#666666	1.0	0.124254490011956	0.320192455147928	-0.167900804300649	-0.32587602805608057	-3.24820972587466	0.0861926799209867	-0.0457797509919513
GENE4609X	ucsf_hc.01_1.G217B.06678		stress response protein nst1	HISTO_JG.Contig207-snap.31.final_new		I7I48_05758					0.0606877398626283	0.195605623766244	0.228676722036232	9.46e-03	0.00172949923284015	0.604552758508691	0.493815442612954	13	#666666	1.0	0.193844969814447	0.129717215719971	-0.109188880112749	-0.2181632622986082	-1.22129273816324	0.0500085798227303	0.0828072122631038
GENE4610X	ucsf_hc.01_1.G217B.07339		vacuolar ATP synthase subunit D	HISTO_LF.Contig359.eannot.1959.final_new		I7I48_00448					0.586347885787183	0.821858784220547	0.587269443396023	5.13e-04	0.00333273361735361	0.704326577991046	0.193409168380164	13	#666666	1.0	0.0453212883531933	0.0182711149044428	0.0380971409746369	-0.20301051604739495	-1.00834385378908	-0.0259893137734784	0.104759510743722
GENE4611X	ucsf_hc.01_1.G217B.11365	PMU1	phosphoglycerate mutase	HISTO_ZU.Contig65.Fgenesh_histo.55.final_new		I7I48_03077					0.216985625341929	0.350839759482248	0.269397402817582	1.18e-03	0.00216047642869942	0.792599303724376	0.228194647702569	13	#666666	1.0	0.0933417316458129	0.0700359019465289	0.0726539706941294	-0.29021119640117005	-1.26519816887839	-0.0202579710684576	0.10833961749729
GENE4612X	ucsf_hc.01_1.G217B.03411		hypothetical protein			I7I48_04574					0.529183669841611	0.803658362231405	0.746578238549244	6.69e-02	0.0325746718920875	0.550319350422235	0.477727343595579	13	#666666	1.0	0.269016193028016	0.113901512679574	0.120857096097205	-0.6547361086595987	-2.31124387937486	0.228378641618507	-0.346479801720114
GENE4613X	ucsf_hc.01_1.G217B.02699	SPT5	transcription initiation protein spt5	HISTO_DM.Contig933.Fgenesh_Neurospora.156.final_new		I7I48_07860					0.91402753178085	0.601564041600968	0.815078093664743	9.77e-03	0.00244562491465507	0.292918145006937	0.26920510264279	13	#666666	1.0	0.0138631367125894	0.058657612170907	0.0234636966126294	-0.21584604775800126	-1.19650825781625	0.106407623503192	-0.137346360687926
GENE4614X	ucsf_hc.01_1.G217B.07899		hypothetical protein			I7I48_03636					0.51445593174677	0.769843020960614	0.817511927116701	1.0	0.0515779960215956	0.931712162137388	0.682603434373811	13	#666666	1.0	0.437931124627529	-0.214962942399012	0.137704340510768		-2.73007286233633	-0.073298538723261	-0.467131297850787
GENE4615X	ucsf_hc.01_1.G217B.08773		lipoxygenase domain-containing protein	HISTO_ZL.Contig1131.fgenesh_plus.91.final_new		I7I48_01919					0.282943392296665	0.142982160287061	0.0416767182896373	3.67e-03	0.00116595382191325	0.484030885045988	0.754765756549105	13	#666666	1.0	0.147630599822356	0.197979385395732	0.245819808072858	-0.23341120593336642	-1.51624909775386	-0.0960193921516366	-0.0606505886710682
GENE4616X	ucsf_hc.01_1.G217B.02037		hypothetical protein		near LTR block	I7I48_03258					0.575900733695229	0.929798170148666	0.187041526943366	2.62e-01	0.000567108839259726	0.656800789658658	0.901512284381169	13	#666666	1.0	0.149069499393344	0.0256999082475833	0.28846866081311	-0.21885865013311412	-1.89655202628774	-0.0837246179393585	0.0355668433252143
GENE4617X	ucsf_hc.01_1.G217B.10467		DNA polymerase III subunits gamma and tau domain-containing protein	HISTO_ZT.Contig1129.eannot.1107.final_new	near LTR block	I7I48_06358					0.672680054846217	0.711308321793852	0.0222085375929973	4.57e-01	0.00246557964874186	0.133729706294378	0.603401225698576	13	#666666	1.0	-0.0529234969385097	-0.0463005296693781	0.232729870094308	-0.10673325183098449	-1.33719996891999	0.194553564923315	0.0870203530780618
GENE4618X	ucsf_hc.01_1.G217B.04119	ARO8	aromatic amino acid aminotransferase	HISTO_FE.Contig19.eannot.1724.final_new		I7I48_09083					0.294230789729688	0.302992461237873	0.0230816831810691	1.49e-01	0.00070085907550023	0.0905646100851083	0.972504075891981	13	#666666	1.0	-0.212916339679054	-0.195181951416886	0.424466614744444	-0.19508498221237863	-1.61719247167247	0.290577038203741	-0.0100791968074789
GENE4619X	ucsf_hc.01_1.G217B.05332	SSL1	transcription factor TFIIH complex subunit Ssl1	HISTO_GX.Contig297.Fgenesh_histo.11.final_new	near LTR block	I7I48_10123					0.349690228606548	0.233954819616824	0.000806156160431997	1.85e-02	0.0306817418247142	0.172155472211194	0.727674078859077	13	#666666	1.0	0.0830385808582985	-0.105225790705499	0.281228377269961	-0.21363287803501216	-0.830378940056324	0.120278869188502	0.0423483370073603
GENE4620X	ucsf_hc.01_1.G217B.06695		3'-5' exoribonuclease	HISTO_JG.Contig207-snap.43.final_new		I7I48_05741					0.718684503280457	0.95062591826728	0.0638064405969087	5.36e-01	0.0528831509951248	0.289221340458356	0.845039183139597	13	#666666	1.0	-0.0449817351898627	0.007255392390908	0.189553760220338	-0.05393696168557958	-0.569424143229858	0.105027221529246	-0.0286782053216843
GENE4621X	ucsf_hc.01_1.G217B.00577		alpha-(1,4)-amylase	HISTO_AZ.Contig47.Fgenesh_Aspergillus.47.final_new		I7I48_00264					0.248287315826539	0.838350486919642	2.33280028219334e-05	7.51e-01	0.00111320306148725	0.0595962824945928	0.0421964520659478	13	#666666	1.0	-0.10688365555223	0.0203338791924281	0.408726767217435	-0.1280975976362083	-1.33942078411015	0.172464638430546	-0.225606262474088
GENE4622X	ucsf_hc.01_1.G217B.07827	SPT8	transcription factor SPT8	HISTO_LG.Contig392.eannot.1712.final_new		I7I48_03708					0.773242118110134	0.228379556555249	1.45901715607406e-05	9.09e-03	0.0041796059438119	0.59394379525209	0.188662409303421	13	#666666	1.0	-0.0322048792041896	-0.122530043569804	0.448895538342728	-0.22187480065091406	-1.31829918561152	0.0560523516023403	-0.165394841108559
GENE4623X	ucsf_hc.01_1.G217B.04393		hypothetical protein	HISTO_GB.Contig114.Fgenesh_histo.17.final_new	near LTR block	I7I48_09860					0.102069602620874	0.482874805309338	0.000538441394524691	9.85e-01	0.172825686966023	0.0168526354560121	0.147730190165811	13	#666666	1.0	-0.202331083415105	-0.0877505363292235	0.410679756695317	0.003201318770752922	-0.551314779235478	0.296499282118745	0.203130766629458
GENE4624X	ucsf_hc.01_1.G217B.08401	GOT1	Got1 family protein	HISTO_ZE.Contig158.fgenesh_plus.48.final_new	near LTR block	I7I48_02040					0.426962910815135	0.669109935253314	0.000124588651028057	8.68e-01	0.0210324794377841	1.62575621104421e-05	0.943530451207315	13	#666666	1.0	-0.10668865895423	0.056149033618258	0.526001932102515	-0.018979430615351515	-0.81313021339036	0.609140345198455	-0.0132670238755823
GENE4625X	ucsf_hc.01_1.G217B.08358		glycine dehydrogenase	HISTO_ZE.Contig158.Fgenesh_Neurospora.42.final_new		I7I48_02083				Ryp4_ChIP	0.25611029093975	0.624360201691531	0.0049410365932429	7.20e-01	0.000329263001172767	3.72156971260224e-05	0.321115674291058	13	#666666	1.0	-0.197220257352548	-0.0832553256702422	0.461178810797849	0.06474072440978568	-1.64769836570188	0.716823324572047	-0.183578322456064
GENE4626X	ucsf_hc.01_1.G217B.09977		hypothetical protein			I7I48_01437					0.517515983105789	0.570406066722489	0.916752920855543	1.97e-01	0.146476658398781	0.680630304763407	0.917919508622306	13	#666666	1.0	-0.310969446871044	-0.273228968653026	-0.0424600806983812	-0.5315215545418955	-1.37215727508464	0.208408344338028	-0.0788431497505519
GENE4627X	ucsf_hc.01_1.G217B.02176		sphingosine-1-phosphate lyase	HISTO_DM.Contig93.eannot.1718.final_new	near LTR block	I7I48_07681					0.02490786560533	0.0133533888523337	0.136288277162602	6.80e-06	0.00765684155022051	0.000342931160416927	0.931220216319706	13	#666666	1.0	-0.16784598137573	-0.175156460738053	-0.0970677559426019	-0.4839022281500261	-0.890701098778271	0.25775290793655	0.00901674578678424
GENE4628X	ucsf_hc.01_1.G217B.02614		hypothetical protein	HISTO_DM.Contig933.Fgenesh_Aspergillus.85.final_new		I7I48_07946					0.827714678680878	0.253431760262303	0.430308816062754	9.83e-05	0.0710325486842476	0.102129799767222	0.327142069579588	13	#666666	1.0	-0.0189496265914899	-0.0896116341148465	0.0535373931125758	-0.26586827793862877	-0.578641962394544	0.132420985377405	-0.0981889498240394
GENE4629X	ucsf_hc.01_1.G217B.10376	SEC39	protein transporter Sec39	HISTO_ZT.Contig1128f-snap.11.final_new		I7I48_05868					0.341109379833538	0.124188230653594	0.0245960499123176	3.91e-06	0.0185390554006893	0.00204575635065499	0.498568839535755	13	#666666	1.0	-0.0882659374508377	-0.133742556245932	0.186890426630816	-0.3909153280167172	-0.899673552782138	0.276671097069056	-0.0721856827571896
GENE4630X	ucsf_hc.01_1.G217B.08014		3-dehydroshikimate dehydratase	HISTO_LG.Contig392.Fgenesh_histo.106.final_new		I7I48_03521					0.686618686487344	0.994064828085022	0.931699190675049	1.18e-02	0.0542885567081179	0.196359474416552	0.142628578764825	13	#666666	1.0	-0.0494300256063482	-0.000834841608941872	0.00881855792323005	-0.1910686822347451	-0.548074444066208	0.128778708212798	-0.177124519481589
GENE4631X	ucsf_hc.01_1.G217B.08005	RUM1	regulator Ustilago maydis 1 protein	HISTO_LG.Contig392.eannot.1782.final_new		I7I48_03530					0.388710456850232	0.202090476608063	0.921724864283468	1.67e-01	0.0140067843379299	0.0793309530565668	0.170506597557517	13	#666666	1.0	-0.112040321531312	-0.157762109974369	-0.0114121379671825	-0.1455765906761638	-0.73930877363432	0.204495656067054	-0.192355410364494
GENE4632X	ucsf_hc.01_1.G217B.02727		mRNA capping nucleoside-triphosphatase	HISTO_DM.Contig933.Fgenesh_Aspergillus.28.final_new		I7I48_07832					0.638157914541742	0.464109481670922	0.914512189846135	5.81e-02	0.00867662935527335	0.0953808037645579	0.370702565786294	13	#666666	1.0	-0.0695430594827045	-0.102541194718437	0.0135935702081786	-0.21833206406811825	-0.942232614676338	0.217909273409158	-0.145534439797296
GENE4633X	ucsf_hc.01_1.G217B.08403		chromatin-remodeling complex subunit ies6	HISTO_ZE.Contig158.eannot.1408.final_new	near LTR block	I7I48_02038					0.694077861270752	0.0327948700802126	0.925878303023418	2.54e-02	0.0414190875006332	3.63894166497488e-05	0.888253517918814	13	#666666	1.0	-0.0411486195158064	-0.2021689233514	0.00815130115800766	-0.2366957122531444	-0.737963313126444	0.476317833777566	0.0200393100582845
GENE4634X	ucsf_hc.01_1.G217B.11714		hypothetical protein	HISTO_ZZ.Contig127a.Fgenesh_histo.16.final_new		I7I48_11370					0.598196441741564	0.346438190623138	0.578389125112987	2.11e-02	0.0117838471357643	0.00489160329060773	0.75925413852279	13	#666666	1.0	0.100034675636663	-0.178412817559241	-0.0907974884383069	-0.31026222574040196	-1.0866616693954	0.449271042369272	0.0622137781385614
GENE4635X	ucsf_hc.01_1.G217B.01919	UBP12	ubiquitin specific peptidase	HISTO_DA.Contig93.eannot.2110.final_new	near LTR block	I7I48_08244					0.501342294684255	0.637466879824862	0.2143173258019	1.05e-01	0.222590545569196	0.0227073749687648	0.204025452689791	13	#666666	1.0	-0.0764985305373251	0.0509198912744386	0.120175715632162	-0.12919179394387023	-0.336275282322966	0.218580587060907	-0.145108628497613
GENE4636X	ucsf_hc.01_1.G217B.06339		hypothetical protein	HISTO_JG.Contig206.Fgenesh_histo.37.final_new		I7I48_05657					0.374191235660791	0.440882001138543	0.538357787135298	3.51e-02	0.0414053780527022	0.0259829938615361	0.316253939740572	13	#666666	1.0	0.0947485229814866	0.0820499860243142	0.0573250135904413	-0.19442365347654744	-0.555107277191869	0.221487565991439	-0.120239217000707
GENE4637X	ucsf_hc.01_1.G217B.08574		hypothetical protein	HISTO_ZL.Contig1131.Fgenesh_histo.195.final_new	near LTR block	I7I48_10027	Ryp1_ChIP		Ryp3_ChIP		0.539132897904883	0.943384219079504	0.390151722478714	7.40e-03	0.036627956172164	0.000573743393992455	0.746804498825525	13	#666666	1.0	0.0487204375095169	-0.00584832442615646	0.0572708856620867	-0.2252012111575933	-0.602696488854693	0.287565545588285	-0.0334510914379997
GENE4638X	ucsf_hc.01_1.G217B.08283		RPA1_DBD superfamily domain-containing protein	HISTO_ZE.Contig158.Fgenesh_Aspergillus.91.final_new		I7I48_02158					0.154526253100374	0.0583670538977506	0.601638255115822	1.86e-05	0.0012720136181251	1.92809853188165e-10	0.168914651389046	13	#666666	1.0	0.144099035036701	0.178394020517356	-0.0465295005715731	-0.6533361425795979	-1.53467043156486	1.03227448341725	-0.142729499933351
GENE4639X	ucsf_hc.01_1.G217B.06637		hypothetical protein	HISTO_JG.Contig207.Fgenesh_histo.62.final_new	near LTR block	I7I48_05799					0.89746558519307	0.994285985565705	0.951616469452695	2.06e-01	0.0157372853729035	0.0509520327882314	0.786839970394985	13	#666666	1.0	-0.0224758301519667	-0.00109586595198108	-0.00852018415016786	-0.19810124411411723	-1.39801355843398	0.322553737754266	0.0606023908011393
GENE4640X	ucsf_hc.01_1.G217B.08342		FAD dependent oxidoreductase	HISTO_ZE.Contig158.eannot.1432.final_new	near LTR block	I7I48_02099					0.173616267276977	0.0416628771484202	0.684548231667851	1.45e-01	0.00209460922097181	1.10436820350565e-05	0.96401607436593	13	#666666	1.0	-0.207751948502516	-0.301097779413357	0.0556552419492418	-0.4249287696780573	-2.3144754411558	0.789869836664482	0.0106197627890898
GENE4641X	ucsf_hc.01_1.G217B.09866		alcohol dehydrogenase	HISTO_ZL.Contig1161e.Fgenesh_histo.78.final_new		I7I48_11163					0.00911260769807974	0.994259571010389	0.83412424387656	8.18e-01	0.00683814938848521	0.0259806452400366	0.289383724389379	13	#666666	1.0	0.231138112084095	0.000628795346750977	0.0163863250369367	-0.02394688910036604	-1.08724078593483	0.210476937840856	0.116830602932924
GENE4642X	ucsf_hc.01_1.G217B.00902		hypothetical protein			I7I48_04035					0.0727336958865555	0.42639047331999	0.431942914412824	1.35e-01	0.00119256058971741	0.0156013513849567	0.144652760754428	13	#666666	1.0	0.308907553275583	0.142645299082656	0.121153677246334	-0.3526965401479972	-2.25986318632856	0.523647461485743	0.336196826273249
GENE4643X	ucsf_hc.01_1.G217B.10807	CRZ1	C2H2 zinc finger domain-containing protein	HISTO_ZT.Contig181.Fgenesh_histo.174.final_new		I7I48_06570					0.63200315423319	0.718239407251642	0.792846607328957	9.09e-01	0.00514181954968898	0.0774914638797066	0.766003425546009	13	#666666	1.0	0.0661137146759705	0.0488380299069906	-0.030700341661352	-0.012681502499255528	-0.940264150470267	0.215419773274445	0.0507462743821341
GENE4644X	ucsf_hc.01_1.G217B.04608	SIN3	transcriptional repressor Sin3p	HISTO_GI.Contig382.Fgenesh_histo.25.final_new	near LTR block	I7I48_00925					0.743991756672734	0.891250027365276	0.470004237891016	8.16e-01	0.0104829348550898	0.0304345005396917	0.979946545363427	13	#666666	1.0	0.0521843206114125	0.0208262103233166	-0.0917487639443362	-0.019787335272396147	-0.870472873906692	0.270449049672314	-0.00540030509928702
GENE4645X	ucsf_hc.01_1.G217B.01218	DDB1	UV-damaged DNA binding protein	HISTO_BP.Contig459-snap.88.final_new		I7I48_04350					0.785191036013969	0.792758594132003	0.175317962242783	7.89e-01	0.0452758741962229	0.049063339278217	0.916170864773439	13	#666666	1.0	0.0336585914842438	0.0300943628177714	0.13245452895462	-0.022334474796723996	-0.580047349425394	0.192453369704346	-0.0162644559624683
GENE4646X	ucsf_hc.01_1.G217B.10466		hypothetical protein	HISTO_ZT.Contig1129.eannot.1105.final_new	near LTR block	I7I48_06359					0.191774855220678	0.143056358857557	0.0329006993059376	9.33e-02	0.00851263627165813	0.0156497625829806	0.960687351143505	13	#666666	1.0	0.213851468553429	0.237783478404253	0.307797772029831	-0.26490542139818457	-1.51824347792885	0.479935888562328	-0.0156115451346537
GENE4647X	ucsf_hc.01_1.G217B.02877		R3H domain-containing protein	HISTO_DM.Contig940.eannot.1250.final_new	near LTR block	I7I48_08172					0.0811981512914789	0.551856004045055	0.898166369574507	6.62e-02	0.0111480906783781	8.49430060989613e-06	0.0356530305827035	13	#666666	1.0	0.207511931343099	0.0682590456531464	0.0136830949145965	-0.3018388228360896	-0.892824249049747	0.575763521477676	0.276598552846062
GENE4648X	ucsf_hc.01_1.G217B.11185		hypothetical protein	HISTO_ZU.Contig65-snap.61.final_new		I7I48_02895					0.27933734125305	0.335660244113971	0.717036281415269	4.11e-02	0.00302887061528597	0.00507329933375296	0.00591443353199013	13	#666666	1.0	0.181024844038439	0.161619227222898	-0.0554606441932721	-0.3162929205205655	-1.25307596016211	0.442311993555832	0.47088762377562
GENE4649X	ucsf_hc.01_1.G217B.11126		hypothetical protein	HISTO_ZU.Contig65.Fgenesh_Aspergillus.254.final_new		I7I48_02836					0.368480704306068	0.585502508051821	0.29885303055229	6.45e-01	0.0151457131726187	0.0269424507929939	0.00956368058359105	13	#666666	1.0	0.0966954448318598	0.0605420381957433	-0.0980227398897382	0.04341457282622772	-0.902120710835318	0.248429727052344	0.335714615982096
GENE4650X	ucsf_hc.01_1.G217B.02385		hypothetical protein		near LTR block	I7I48_07469					0.214644057621461	0.312830491153448	0.732353615558043	5.86e-01	0.0790463163385991	0.062508988365854	0.976100292874651	13	#666666	1.0	0.518394159549875	0.426068022205735	-0.137606023787554	0.2177966148563369	-1.88690607392943	0.907506252694104	0.02198044962421
GENE4651X	ucsf_hc.01_1.G217B.00359		hypothetical protein		in LTR block	I7I48_11219					0.331562865607172	0.111656241128314	0.257409670985733	5.63e-01	0.0180379500936491	7.39811892818473e-05	0.814106127554708	13	#666666	1.0	0.300854492233605	0.482547511586974	-0.328075421789015	-0.2633691857231004	-3.85681742372064	1.99268880796396	-0.116797646591466
GENE4652X	ucsf_hc.01_1.G217B.06687		TAM domain methyltransferase	HISTO_JG.Contig207.Fgenesh_histo.35.final_new		I7I48_05749					0.112182060594208	4.77045753892123e-05	0.120911964418541	1.20e-01	0.00158887266267685	5.66388679608664e-09	0.200619586449385	13	#666666	1.0	0.169498177499791	0.492879654550346	0.145437725742307	0.20528911422322646	-1.35435671069123	1.02438471074759	0.152545863942652
GENE4653X	ucsf_hc.01_1.G217B.08249		GTP-binding protein SAS1	HISTO_ZE.Contig149.eannot.1266.final_new		I7I48_02192		Ryp2_ChIP	Ryp3_ChIP		0.0275725631393674	0.00180730526654685	0.997969560546934	6.38e-01	0.00371174205542315	5.44232873092728e-09	0.0222696064749806	13	#666666	1.0	0.222728901337935	0.313909537314998	0.000210853496839469	0.06179958148795081	-1.03362603186889	0.840631675055719	0.252674130681642
GENE4654X	ucsf_hc.01_1.G217B.01502		phosphate metabolism protein	HISTO_DA.Contig93.Fgenesh_Aspergillus.263.final_new		I7I48_08665					0.70613951896301	0.900873061615691	0.189816593415794	5.71e-01	0.00546371714271309	2.56293736694564e-07	0.569774648873706	13	#666666	1.0	0.0476771728878189	-0.0161149765331237	-0.134226329429887	0.05648650537446461	-1.00709014652219	0.828523387018342	-0.0805712958610894
GENE4655X	ucsf_hc.01_1.G217B.06649		hypothetical protein	HISTO_JG.Contig207-snap.15.final_new		I7I48_05787					0.310975068782847	0.771214131398745	0.446284602291265	5.34e-01	0.181213593670338	0.00274307633327099	0.960687351143505	13	#666666	1.0	0.478521580618105	0.15424061164267	-0.342609905294977	0.24294769272250896	-1.96868412518001	2.29084648012	0.0472499157727715
GENE4656X	ucsf_hc.01_1.G217B.07197		hypothetical protein		transposon	I7I48_02453					0.0359395518419784	0.000365988953974534	0.0225577440658637	7.73e-01	0.00156865015295692	9.01522982264985e-12	0.363462899326386	13	#666666	1.0	0.247098422827666	0.453923271172198	-0.252469726097735	-0.080843724392199	-2.15077511247463	2.4490811106054	-0.14010318803126
GENE4657X	ucsf_hc.01_1.G217B.00151		C6 finger domain-containing protein	HISTO_AL.Contig317.eannot.1456.final_new		I7I48_01255					0.45295420413553	0.200436313189285	0.949213491612949	1.40e-01	0.00439425634736404	6.55657457048173e-07	0.887452284950624	13	#666666	1.0	0.116635488811796	0.189124381231485	-0.00885277429404585	0.23163334601321042	-1.06224388113864	1.07914518172314	-0.0311658623295239
GENE4658X	ucsf_hc.01_1.G217B.06254		NADH-ubiquinone oxidoreductase	HISTO_HS.Contig68.eannot.2015.final_new	near LTR block	I7I48_06919					0.0241283764732905	0.00258432828370012	0.0261452749484773	3.33e-03	0.218763739370539	0.111357544579226	0.0615685515213589	13	#666666	1.0	0.296867852797276	0.392079663871876	0.259053816165089	-0.25854419304299153	-0.351119544283676	-0.184732581176386	0.262491866954351
GENE4659X	ucsf_hc.01_1.G217B.02936	NUP49	nucleoporin NUP49/NSP49	HISTO_DM.Contig940.Fgenesh_Neurospora.43.final_new		I7I48_08113					0.00153208356960485	7.04192726496901e-05	0.231739729721048	2.50e-03	0.220402654644246	0.20841848195931	0.00315968709688778	13	#666666	1.0	0.304070095867784	0.39557773481817	0.0931826138745349	-0.20969077442528133	-0.35310157433727	-0.102420295892027	0.306771852503076
GENE4660X	ucsf_hc.01_1.G217B.09567		ATP-dependent Clp protease proteolytic subunit	HISTO_ZL.Contig1161c.eannot.1475.final_new		I7I48_09552					0.00662900709755674	0.00658413120732772	0.00369844384917282	3.39e-03	0.276933941027535	0.681070186732765	0.00249687257107004	13	#666666	1.0	0.282637809504799	0.270804595269878	0.271333530472369	-0.27016707148272695	-0.294957353167445	-0.0414473749602351	0.370539165236375
GENE4661X	ucsf_hc.01_1.G217B.03957		DUF2414 superfamily domain-containing protein	HISTO_FE.Contig19.Fgenesh_histo.280.final_new	near LTR block	I7I48_08921	Ryp1_ChIP				0.0204277232531036	1.32595386480667e-05	0.00042205868029002	6.53e-08	0.301652002029037	0.224109566882756	0.578984505556333	13	#666666	1.0	0.182302820101902	0.396804403651299	0.268210226637546	-0.38277616307380274	-0.352693303696762	-0.088238731890911	0.0531928236771702
GENE4662X	ucsf_hc.01_1.G217B.00610		2-deoxy-D-gluconate 3-dehydrogenase	HISTO_AZ.Contig47.genewise.114.final_new		I7I48_00297					0.128300539816593	9.10565930629094e-05	0.00263497762963535	1.77e-07	0.244842201144987	0.0593649832038782	0.291236262326116	13	#666666	1.0	0.191014753260994	0.54722066439898	0.35276554758281	-0.4901967309628877	-0.312809919545494	-0.235985115960844	0.162521274464541
GENE4663X	ucsf_hc.01_1.G217B.09689		60S ribosomal protein L34	HISTO_ZL.Contig1161d.Fgenesh_histo.78.final_new		I7I48_09674					0.00091603361883599	2.71970374876119e-05	2.47566911877544e-05	2.10e-14	0.218648987062722	0.00190921633073294	0.00100938399868202	13	#666666	1.0	0.393989212771243	0.533374355207752	0.488411031206953	-0.7939497672101714	-0.391006675934727	-0.350395295124019	0.455301902566155
GENE4664X	ucsf_hc.01_1.G217B.09855		eukaryotic translation initiation factor 5B	HISTO_ZL.Contig1161e.fgenesh_plus.10.final_new		I7I48_11152					0.00680163785395203	7.25065466028766e-05	0.000136370967042684	3.16e-04	0.0253039814214898	0.000568588051554822	0.0468448519799932	13	#666666	1.0	0.334414529470759	0.533087812086389	0.45819230991515	-0.43345523739851194	-0.630017562396572	-0.41473645937241	0.263039916798874
GENE4665X	ucsf_hc.01_1.G217B.10493	UBC9	ubiquitin-conjugating enzyme	HISTO_ZT.Contig1141.eannot.1172.final_new	near LTR block	I7I48_06699					0.00598841313357642	9.5188239671604e-05	2.75062035269207e-06	7.10e-09	0.0753286157422699	0.0031882136604911	0.0478824926784212	13	#666666	1.0	0.267583716911306	0.404510236094301	0.496908261894368	-0.48796537222662123	-0.574245054222713	-0.269108074112276	0.206214424161875
GENE4666X	ucsf_hc.01_1.G217B.05466		DUF1770 superfamily domain-containing protein	HISTO_GY.Contig460.eannot.1793.final_new		I7I48_05120					0.0293740857520547	0.00342431461285022	0.00245255215576562	8.25e-06	0.132522597050483	0.024569481547769	0.209596259399186	13	#666666	1.0	0.26027431918703	0.353002673186096	0.337326651486678	-0.4477526623251109	-0.424933027163926	-0.267892506739001	0.179140446976427
GENE4667X	ucsf_hc.01_1.G217B.07873		peroxidase 2 superfamily domain-containing protein	HISTO_LG.Contig392.Fgenesh_histo.14.final_new		I7I48_03663					0.0139220518733822	0.00724924934542405	8.03785801759389e-06	2.59e-04	0.197465999748102	0.00117500035781129	0.0374592655144494	13	#666666	1.0	0.233966746319404	0.25616847609971	0.447039069554122	-0.32215502676752295	-0.391352820841887	-0.337696568019321	0.244232216061586
GENE4668X	ucsf_hc.01_1.G217B.03542	SMD3	small nuclear ribonucleoprotein Sm D3	HISTO_EA.Contig33.eannot.1636.final_new	near LTR block	I7I48_04706	Ryp1_ChIP	Ryp2_ChIP		Ryp4_ChIP	0.0548784477645926	0.0172531877989093	9.33514484621984e-05	1.21e-06	0.102394878752485	0.000360768305136447	0.137037329098479	13	#666666	1.0	0.246634566760033	0.289146449059387	0.517307984095051	-0.5014755756486734	-0.395490369262004	-0.436930087403009	0.194609695810205
GENE4669X	ucsf_hc.01_1.G217B.01586		aspartate aminotransferase	HISTO_DA.Contig93.Fgenesh_histo.353.final_new		I7I48_08579					0.23970859190627	7.66335603717048e-05	0.0269843191275705	4.27e-03	0.240482563159882	0.00167906790933825	0.0366437973366977	13	#666666	1.0	0.104973921719081	0.395012941494405	0.174831765463692	-0.43984710445961434	-0.488975815129515	-0.306694288661008	0.231714771966216
GENE4670X	ucsf_hc.01_1.G217B.09316		splicing factor U2AF 23 kDa subunit	HISTO_ZL.Contig1161b.fgenesh_plus.11.final_new	near LTR block	I7I48_09301					0.105777126627117	0.00733476138564081	0.0822467688587132	1.61e-04	0.00765684155022051	0.0787030438430567	0.0737544499984216	13	#666666	1.0	0.205546339647751	0.333718475438404	0.194738931224884	-0.4476744338740424	-0.850644113399381	-0.201508086176807	0.245996288564577
GENE4671X	ucsf_hc.01_1.G217B.10624	GRE2	ketoreductase	HISTO_ZT.Contig174.fgenesh_plus.47.final_new		I7I48_05954					0.00133243304999064	2.47092197433531e-05	0.0204484180016427	3.58e-04	0.00829332451389861	0.000297375379351044	0.000885895657958012	13	#666666	1.0	0.302416815454571	0.418580354432921	0.181941804733718	-0.35293911092811664	-0.830009536152576	-0.31630476527155	0.343559461587564
GENE4672X	ucsf_hc.01_1.G217B.06072	CWF15	Cwf15/Cwc15 cell cycle control family protein	HISTO_HS.Contig68.Fgenesh_histo.164.final_new		I7I48_07102					0.0820924571626378	0.0789940621702682	0.228249544365671	1.97e-03	0.108586822092659	2.3740264905837e-05	0.0449621584437708	13	#666666	1.0	0.182230760210618	0.170302080057709	0.109999343678465	-0.2376383540980759	-0.428400293769505	-0.453022665334152	0.21320647225236
GENE4673X	ucsf_hc.01_1.G217B.06114		nuclear cap binding protein subunit 2	HISTO_HS.Contig68.eannot.2103.final_new		I7I48_07060					0.0553288010721187	0.0890952771129491	0.0319133120127698	4.81e-02	0.00515044128729622	0.00221015143290623	0.253497220833147	13	#666666	1.0	0.288988463483352	0.245021854660618	0.288284144600364	-0.22373493280502948	-0.903152621947418	-0.471584329589208	0.204221055468936
GENE4674X	ucsf_hc.01_1.G217B.06774		hypothetical protein		near LTR block						0.67144592358361	0.261435204429129	0.08448584660908	4.80e-01	0.00747112827126368	0.0057320100130768	0.476444256029378	13	#666666	1.0	0.304975970330605	0.723611838964503	0.954828139607159	-0.33312883148356975	-2.17825643414416	-1.48584754938337	0.516891651736751
GENE4675X	ucsf_hc.01_1.G217B.00065	TRS85	TRAPP complex subunit Trs85	HISTO_AL.Contig317-snap.18.final_new		I7I48_01341					0.0407617791298698	0.00145648877272183	0.000248510289964636	8.43e-02	0.141822822464084	0.00285680664312051	0.725949144932828	13	#666666	1.0	0.193773355987866	0.314509853523334	0.341635613665255	-0.14500819980211882	-0.377487640939047	-0.295639334012011	0.0466127121993685
GENE4676X	ucsf_hc.01_1.G217B.01542	PKR1	ER membrane protein (Pkr1)	HISTO_DA.Contig93.eannot.1933.final_new		I7I48_08624					0.532311179822516	0.36116924710031	0.0321978286121965	6.68e-01	0.670934848622948	0.468245454490502	0.81257101521134	13	#666666	1.0	0.048219178860391	0.0663905799965718	0.141436989213539	-0.04296499601680618	-0.13227650508174	-0.0517075621063929	0.0243062150520332
GENE4677X	ucsf_hc.01_1.G217B.07665		CCCH zinc finger protein	HISTO_LF.Contig359.Fgenesh_histo.113.final_new		I7I48_00778					0.0333269976458783	0.00128132913342527	2.31125468868679e-05	1.08e-02	0.0233052249478065	0.0353050458621293	0.658096008008816	13	#666666	1.0	0.20570596570857	0.315904845345021	0.435005001662987	-0.1510692512135589	-0.618658838214776	-0.183849800895838	0.0518470077041453
GENE4678X	ucsf_hc.01_1.G217B.09805		DUF974 domain-containing protein	HISTO_ZL.Contig1161e.eannot.1269.final_new		I7I48_06771					0.116738180475812	0.000706206644499711	6.19528551222938e-06	5.39e-03	0.366453958688365	0.000146106702291244	0.00221996863708712	13	#666666	1.0	0.11675542746735	0.268758799672596	0.366707450708762	-0.2156008809194017	-0.28719416062753	-0.322969446633783	0.293444735859707
GENE4679X	ucsf_hc.01_1.G217B.11838	CLF1	pre-mRNA-splicing factor CLF1	HISTO_ZZ.Contig127a.eannot.1345.final_new		I7I48_11496					0.580783975981653	0.123911213591219	0.000455558962940619	6.78e-03	0.2714693833122	0.0342993600169271	0.692632533518899	13	#666666	1.0	0.048067224078471	0.123483791669782	0.282422776985416	-0.1629163615182381	-0.264811960884533	-0.176670634552794	0.0453018120163717
GENE4680X	ucsf_hc.01_1.G217B.01609		hypothetical protein	HISTO_DA.Contig93.eannot.2009.final_new		I7I48_08556					0.180732767682771	0.165278767094871	0.000310719115505491	5.15e-04	0.314201128515991	8.37206733244326e-05	0.505217012572922	13	#666666	1.0	0.162890343846847	0.156089973124797	0.438513216492476	-0.36030416277148763	-0.39071259686329	-0.478634717598257	0.0884265414373848
GENE4681X	ucsf_hc.01_1.G217B.06230	DHX8	ATP-dependent RNA helicase DHX8	HISTO_HS.Contig68.Fgenesh_histo.62.final_new		I7I48_06943					0.0191391877241314	0.00265634427464985	0.0231500501024166	4.64e-06	0.176083520093823	0.844492035140482	0.164655637893853	13	#666666	1.0	0.22039633869673	0.27326897847324	0.188394705598828	-0.3500986425162945	-0.341255198375494	-0.0159891082436978	0.132390795781543
GENE4682X	ucsf_hc.01_1.G217B.05599		methylene-fatty-acyl-phospholipid synthase	HISTO_GY.Contig460.Fgenesh_Neurospora.15.final_new		I7I48_04985					0.0938848333877678	0.000883846998236757	0.959621441413966	3.23e-08	0.0986764111604188	0.631303269752654	0.0835556852242106	13	#666666	1.0	0.201460378591966	0.415227891097396	-0.00562108933494443	-0.6417642572841347	-0.6018360609993	0.0540647293288377	0.228005813550682
GENE4683X	ucsf_hc.01_1.G217B.04083		splicing factor u2af large subunit	HISTO_FE.Contig19.Fgenesh_histo.23.final_new		I7I48_09047					0.100401468880547	0.000355403745773475	0.185458567415555	1.67e-09	0.117851586090666	0.447057014425929	0.940468990060122	13	#666666	1.0	0.14425737203342	0.327393580382186	0.101486367373003	-0.4937389363339847	-0.424026192091061	0.0578693584544734	-0.00917295845534483
GENE4684X	ucsf_hc.01_1.G217B.07273	SFP1	split zinc finger protein	HISTO_LF.Contig359.Fgenesh_histo.147.final_new		I7I48_00382					0.0232762988599009	0.0499485824448172	0.00657951119382655	8.95e-05	0.00259024967711531	0.0149825069007427	0.0936167325000962	13	#666666	1.0	0.40622666196717	0.349919321951675	0.441529385390186	-0.49297609418766125	-1.13069920888114	0.374952031642939	0.282514303847779
GENE4685X	ucsf_hc.01_1.G217B.03510	MAS2	mitochondrial processing peptidase alpha subunit	HISTO_EA.Contig33.Fgenesh_Aspergillus.231.final_new	near LTR block	I7I48_04674					0.00857942928793389	0.00478475419529205	3.42531601426336e-05	1.59e-07	0.0157585569091175	0.237501108877783	0.167877273369883	13	#666666	1.0	0.29158153979565	0.312727914655412	0.462389559139264	-0.5567532317143393	-0.847024722115145	0.120104942620875	0.165654286699449
GENE4686X	ucsf_hc.01_1.G217B.11154	CTR9	tetratricopeptide repeat domain-containing protein			I7I48_02864					0.255494715255811	0.0603454596929877	0.0703412299071454	9.26e-05	0.0686392695657677	0.300148208430813	0.927497625628566	13	#666666	1.0	0.135753773331269	0.208827193908547	0.189955505114622	-0.27915175139899173	-0.502725343666666	0.106630853431848	-0.0151354357440745
GENE4687X	ucsf_hc.01_1.G217B.10312		hypothetical protein			I7I48_06118					0.632114742653742	0.0863551904968013	0.000835587977067334	2.24e-05	0.109353440997876	0.0746185232850304	0.021142158713205	13	#666666	1.0	0.064186387399177	0.212102816137756	0.393297676004934	-0.6132044668135335	-0.770483903281406	0.212573123291778	0.316889018801894
GENE4688X	ucsf_hc.01_1.G217B.06978		hypothetical protein	HISTO_KF.Contig597.Fgenesh_Neurospora.76.final_new		I7I48_02644					0.449170975066649	0.151609142223179	0.0249282064107728	1.15e-04	0.166368116721563	0.273686195842529	0.810189986574717	13	#666666	1.0	-0.147753174326718	0.259948235423836	0.361684096245221	-0.6753949031953324	-0.668718091131906	0.216020580000011	0.0670179225729526
GENE4689X	ucsf_hc.01_1.G217B.10814		vacuolar membrane PQ loop repeat protein	HISTO_ZT.Contig181.Fgenesh_Aspergillus.114.final_new		I7I48_06563					0.0675352984867335	0.00180379067607896	0.278175054962852	1.59e-05	0.61575785660105	0.502390278586764	0.15664735344623	13	#666666	1.0	0.166425997659594	0.297172145361661	0.0868031138449066	-0.5499114292854976	-0.138692312704133	0.0561840913579124	0.138644898921455
GENE4690X	ucsf_hc.01_1.G217B.12206	SMT3	ubiquitin-like modifier SUMO	HISTO_ZZ.Contig127c.eannot.1563.final_new	near LTR block	I7I48_11868					0.256032114085684	0.0216551414038615	0.054509838728986	1.39e-12	0.333460298169364	0.653794343643342	0.323974588960847	13	#666666	1.0	0.127314117417526	0.241743007244865	0.190232259166276	-0.7535742807034967	-0.29494782856058	-0.0435853932950341	0.115296299558421
GENE4691X	ucsf_hc.01_1.G217B.02115	DLD2	D-lactate dehydrogenase 2, mitochondrial precursor	HISTO_DF.Contig537.fgenesh_plus.23.final_new		I7I48_03338					9.42486267047125e-05	2.30688726474002e-06	1.40396868109514e-05	3.35e-18	0.185308547789472	0.00302348056458911	0.175641521198657	13	#666666	1.0	0.335680177585063	0.440697553412315	0.345722696551233	-0.8499484329717999	-0.323016078485374	0.246851903728862	0.123157503197227
GENE4692X	ucsf_hc.01_1.G217B.05833		lon proteinase	HISTO_HS.Contig68-snap.6.final_new	near LTR block	I7I48_07343					0.0160587191791889	0.000183344358582211	0.00210262135595258	8.56e-12	0.398104715043745	0.760731357864529	0.614195869563462	13	#666666	1.0	0.29597994917734	0.480760174229365	0.350978678907889	-0.6577181560604046	-0.197888454472451	0.0330640828087168	0.0705266698512022
GENE4693X	ucsf_hc.01_1.G217B.04811		chitin synthase	HISTO_GL.Contig286.fgenesh_plus.8.final_new	near LTR block	I7I48_11125	Ryp1_ChIP	Ryp2_ChIP	Ryp3_ChIP		0.395964222798182	0.0427134357942785	0.389304767763477	5.60e-06	0.390229019609801	0.439877375766719	0.635993809675178	13	#666666	1.0	0.142948263293024	0.315061465301494	0.12488278115329	-0.4299788139514884	-0.222340493730881	0.113020472967015	-0.0923461533004897
GENE4694X	ucsf_hc.01_1.G217B.03932	ANT1	peroxisomal adenine nucleotide transporter 1	HISTO_FE.Contig19.eannot.1756.final_new	near LTR block	I7I48_08896					0.0124747082818862	0.00366128574993136	2.62579900637454e-07	8.24e-13	0.196095643115048	0.855901730552383	0.0452266129158254	13	#666666	1.0	0.199530028879001	0.231076756979646	0.484230588741599	-0.7031604468629034	-0.365880911015505	-0.0143569243720822	0.181621602398454
GENE4695X	ucsf_hc.01_1.G217B.03117		hypothetical protein	HISTO_DU.Contig190.Fgenesh_histo.11.final_new	near LTR block	I7I48_12100					0.00225524937832474	0.069669068278174	4.4779438031217e-06	7.99e-13	0.4522694810129	0.990931729418645	0.127264032475306	13	#666666	1.0	0.338456258839019	0.191614760078736	0.521637048131086	-1.2101558640241465	-0.249306413859572	0.0014070757168021	0.195763804763418
GENE4696X	ucsf_hc.01_1.G217B.11792	NUP120	nucleoporin Nup120	HISTO_ZZ.Contig127a.Fgenesh_histo.38.final_new	near LTR block	I7I48_11450					0.456963908450096	0.346438190623138	8.72572755519813e-05	9.71e-10	0.537651826765712	0.896264457564872	0.898156347264893	13	#666666	1.0	0.100864816179659	0.124723985687929	0.513813294898121	-0.7692027597399762	-0.163176570966472	0.0165493230509082	0.0239912017569264
GENE4697X	ucsf_hc.01_1.G217B.12278		Sec7 domain-containing protein	HISTO_ZZ.Contig2f.Fgenesh_Aspergillus.29.final_new	near LTR block	I7I48_11337					0.571112049883028	0.934244784444309	0.000789767504238999	2.47e-09	0.0672993112615331	0.502734483113098	0.298198149696985	13	#666666	1.0	0.0794901383352045	-0.0122348306899811	0.430156953133641	-0.7941365962619104	-0.489432899861887	-0.0828828760040059	0.155209686691467
GENE4698X	ucsf_hc.01_1.G217B.01652	HCL1	hydroxymethylglutaryl-CoA lyase	HISTO_DA.Contig93.Fgenesh_histo.97.final_new		I7I48_08513					0.0165642305193468	0.000517097747277127	2.94486582622775e-07	5.21e-17	0.0311587989006867	1.35793893896865e-05	0.0447391762662736	13	#666666	1.0	0.208090929255433	0.309023372217403	0.533645760811016	-1.1276854248951544	-0.631274446291977	-0.410087815888072	0.187524567145866
GENE4699X	ucsf_hc.01_1.G217B.00649		mitochondrial processing peptidase subunit	HISTO_AZ.Contig47.eannot.1635.final_new	near LTR block	I7I48_00336					0.285290430189012	0.133390077002522	8.07909276368083e-06	5.35e-15	0.0510166284791256	0.00256369916473344	0.298882448068919	13	#666666	1.0	0.115397345586691	0.149153430745359	0.53201524666407	-0.9591088064554105	-0.507149688242062	-0.303140773678296	0.119276365945558
GENE4700X	ucsf_hc.01_1.G217B.09270		epsin N-terminal homology-containing protein			I7I48_09255					0.739957429894676	0.0065803030759193	7.18948825341036e-05	5.93e-19	0.0914318031170414	0.000435931544584084	0.873630915474194	13	#666666	1.0	0.0267524416447884	0.193557900191431	0.30281549087228	-1.0014477364106324	-0.468945313780583	-0.248243601646447	0.0152235305948301
GENE4701X	ucsf_hc.01_1.G217B.10715		cytochrome b2	HISTO_ZT.Contig181.fgenesh_plus.82.final_new		I7I48_06663					0.0751848256769711	0.000704805816285382	3.12871725137265e-05	7.76e-19	0.0310621268761307	0.0484172811915673	0.404256259862142	13	#666666	1.0	0.158169461854732	0.316538095476311	0.389802449807972	-1.355676585171892	-0.653429009420066	-0.164620846932864	0.0871757181478312
GENE4702X	ucsf_hc.01_1.G217B.08376		2OG-Fe(II) oxygenase	HISTO_ZE.Contig158.Fgenesh_histo.42.final_new	near LTR block	I7I48_02065					0.866066360351191	0.0179501628952909	2.44355652686817e-05	1.70e-25	0.00426946324302941	8.01164528289877e-05	0.641277607951942	13	#666666	1.0	-0.0234565427191367	0.282062904011697	0.564195067691171	-2.252201676959538	-1.05906120275664	0.529655727378733	0.0699692276086967
GENE4703X	ucsf_hc.01_1.G217B.10723	DOB1	ATP-dependent RNA helicase DOB1	HISTO_ZT.Contig181.Fgenesh_histo.195.final_new		I7I48_06654					0.362534046824973	0.00574738023644753	0.0121081973743066	1.17e-11	0.112491642148431	0.0487162404780417	0.71571482453224	13	#666666	1.0	0.0930529613763555	0.274425343687846	0.231315975796978	-0.8320745463868251	-0.437474495101096	0.179794479321362	-0.0455793944805816
GENE4704X	ucsf_hc.01_1.G217B.00049		hypothetical protein		near LTR block	I7I48_01357					0.34965489395223	0.645028672423288	0.0443301446289859	1.04e-10	0.114197863912143	0.09854926337928	0.442535329103429	13	#666666	1.0	0.256811010037898	0.134145356661426	0.47413325035086	-1.5228358313885275	-0.75390557812366	0.435848916716294	-0.252352973158742
GENE4705X	ucsf_hc.01_1.G217B.11459		microtubule binding protein HOOK3	HISTO_ZW.Contig245.Fgenesh_Aspergillus.64.final_new		I7I48_04857					0.0239680026413422	0.0816483126988111	0.000116259302377946	4.62e-25	0.053131473926371	0.148507728916194	0.743513519383601	13	#666666	1.0	0.18564523740129	0.131975707255785	0.319798199779561	-0.9823466871009124	-0.556692161121175	0.101489869255377	-0.0323539684291818
GENE4706X	ucsf_hc.01_1.G217B.01405		aspartate semialdehyde dehydrogenase	HISTO_CC.Contig38.Fgenesh_Aspergillus.10.final_new	in LTR block	I7I48_00039					0.972925667005436	0.231637420072889	0.00300512394945769	4.35e-06	0.138680688931306	0.230408455480502	0.567309297487321	13	#666666	1.0	-0.00412137567073678	0.108373936665673	0.270601147358366	-0.4912378761869085	-0.37867280023395	-0.100244083792338	-0.0627942634635259
GENE4707X	ucsf_hc.01_1.G217B.06706		electron transfer flavoprotein ubiquinone oxidoreductase	HISTO_JG.Contig207.eannot.1383.final_new		I7I48_05730					0.112295210806197	0.0142392070827333	4.68814002270207e-06	6.67e-08	0.0260631911513235	0.783189197156063	0.807641177972519	13	#666666	1.0	0.154356724293526	0.23120966497999	0.501057919490959	-0.7970745970520338	-0.696307133710621	-0.0250529059873541	-0.0311958072230309
GENE4708X	ucsf_hc.01_1.G217B.03820		hypothetical protein	HISTO_FE.Contig19.Fgenesh_Neurospora.141.final_new		I7I48_08782					0.997207473880828	0.725482809401002	4.63859042415303e-06	8.09e-19	0.0786745408972024	0.564539481232436	0.76090492534147	13	#666666	1.0	-0.000287786751774988	0.0301213405799219	0.419623388123568	-0.8401478063331387	-0.487154111671679	-0.0462758714136298	-0.0340735759433857
GENE4709X	ucsf_hc.01_1.G217B.10887		Phospholipid:diacylglycerol acyltransferase	HISTO_ZT.Contig181.eannot.1664.final_new		I7I48_06489					0.973555059491194	0.185639348456259	7.97728104059094e-05	1.54e-14	0.197899180192847	0.254417947374451	0.405956592316056	13	#666666	1.0	-0.00324418542719052	0.0993585762003812	0.313733128719119	-0.6064774912056432	-0.333329844289992	0.0836923805259566	-0.0770278370482513
GENE4710X	ucsf_hc.01_1.G217B.11685		vacuolar ATP synthase subunit E	HISTO_ZY.Contig571f.Fgenesh_histo.36.final_new		I7I48_10363					0.0690260133852995	0.052234509130462	0.0101235006655744	1.04e-02	0.0398000705869733	0.855669400122503	0.00281856458472556	13	#666666	1.0	0.139241812247654	0.140642840481677	-0.177620277742121	-0.24727814806903564	-0.542782420940619	-0.013134740323518	0.262249266827394
GENE4711X	ucsf_hc.01_1.G217B.00424		hypothetical protein	HISTO_AZ.Contig47.Fgenesh_Aspergillus.70.final_new	near LTR block	I7I48_00110					0.814668180557863	0.0958386105468333	0.100215276632064	3.50e-04	0.0851601927095275	0.299371754352825	0.110479434637201	13	#666666	1.0	0.163480921169107	0.948589331152352	-1.02058510067389	-1.4726526793484491	-2.10916917718954	-0.638734152061794	1.13603876516165
GENE4712X	ucsf_hc.01_1.G217B.11950	VPS26	vacuolar sorting-associated protein	HISTO_ZZ.Contig127b.eannot.1407.final_new		I7I48_11610					0.0959062341291477	0.0178352645103549	0.0633289022245204	4.08e-03	0.184391578108588	0.0331938081429693	0.137886406717159	13	#666666	1.0	0.124556537477957	0.171777121705414	-0.122235381627464	-0.1527060691561298	-0.333430840242816	-0.14739408618862	0.122321586603467
GENE4713X	ucsf_hc.01_1.G217B.00925		hypothetical protein			I7I48_04058					0.471789113135855	0.82009750229438	0.385538274656075	1.40e-01	0.17652342624746	0.274803552649901	0.0495079770628154	13	#666666	1.0	-0.29192465018315	-0.0965887027497092	-0.299151407583003	-0.635384087405412	-1.11293776466377	-0.434246185879092	0.907200992748455
GENE4714X	ucsf_hc.01_1.G217B.10079		hypothetical protein		in LTR block						0.59261194034031	0.927867246040483	0.968122537077268	3.41e-02	0.065342045401113	0.443315019163068	0.171996446404001	13	#666666	1.0	0.275329263197158	-0.0461019042278785	0.0178212108595748	-0.3535229512836871	-1.59447450001075	-0.287028474190416	0.618209101581421
GENE4715X	ucsf_hc.01_1.G217B.10077		hypothetical protein		in LTR block						0.574691769198837	0.904872136469567	0.993731848948326	3.01e-01	0.0714914699906002	0.411594636817836	0.138785079508692	13	#666666	1.0	0.295167213350803	-0.0630563162282787	-0.00345432445868532	-0.20984664115901785	-1.20184495996196	-0.326538122925477	0.712932185058682
GENE4716X	ucsf_hc.01_1.G217B.10078		hypothetical protein	HISTO_LT.Contig1.eannot.1020.final_new	transposon						0.537125718196947	0.890451210179788	0.847262971007355	4.07e-01	0.074011252568326	0.69796984026091	0.143788776668134	13	#666666	1.0	0.361964726742611	0.0812050950428063	-0.0960460403705898	-0.17334720938365453	-1.26025720993818	-0.166537337904753	0.751681065949573
GENE4717X	ucsf_hc.01_1.G217B.01871	BOS1	synaptobrevin	HISTO_DA.Contig93.Fgenesh_Aspergillus.59.final_new		I7I48_08292					0.497482242667113	0.884261785223095	1.24560137977493e-05	3.50e-05	0.000534150577715309	2.79932190138775e-05	0.0987382389025713	13	#666666	1.0	-0.0636891898292662	-0.0146151592217771	-0.436760442948178	-0.41238005069434525	-1.77177246064412	-0.428784083316666	0.172286105667045
GENE4718X	ucsf_hc.01_1.G217B.05542		hypothetical protein	HISTO_GY.Contig460.Fgenesh_histo.145.final_new		I7I48_05044					0.996224094500961	0.441232700121223	0.270657983152703	4.44e-03	0.0200429054384504	0.0960445316275236	0.754765756549105	13	#666666	1.0	0.000736080648120918	-0.107583730141736	-0.131282174542361	-0.34148294275711033	-1.04983617084531	-0.230567606381324	0.0622413847956551
GENE4719X	ucsf_hc.01_1.G217B.03778		hypothetical protein		in LTR block	I7I48_09714					0.555815309060426	0.5856665810193	0.0029515559698302	4.30e-09	0.000460855737084949	0.000739605507804237	0.282195828362723	13	#666666	1.0	0.112025109827558	-0.105039274186297	-0.534423611148788	-1.3271105569125623	-3.72040377682254	-0.607739915078435	0.220621802952618
GENE4720X	ucsf_hc.01_1.G217B.09624		DUF282 superfamily domain-containing protein	HISTO_ZL.Contig1161d.eannot.1455.final_new		I7I48_09609					0.604508992521184	0.354204340570959	1.8055231619988e-07	3.96e-13	0.000456812974813769	0.000101812764837311	0.937950349239582	13	#666666	1.0	-0.0442995354391948	0.0728084447201018	-0.517180576589827	-0.9222987261423158	-2.15797154139858	-0.331861245103886	-0.00936060861044741
GENE4721X	ucsf_hc.01_1.G217B.11161		hypothetical protein			I7I48_02871					0.662799293021831	0.682561472890151	0.159441569792099	4.32e-02	0.0219193237354074	0.18649825323223	0.696943128228894	13	#666666	1.0	-0.121025958109081	-0.113388950085095	-0.327987968221775	-0.7014810524824732	-1.46535791283578	-0.316835856975961	0.131714370880841
GENE4722X	ucsf_hc.01_1.G217B.03348	UBX7	UBX domain-containing protein	HISTO_EA.Contig33.genewise.118.final_new		I7I48_04511					0.903475797671877	0.351035674591491	0.000312009655659221	6.64e-10	0.00422668443992832	0.279412513412176	0.165298693309089	13	#666666	1.0	-0.010846785973011	0.0720789735055174	-0.282407155622888	-0.523278054633968	-0.946400863141171	-0.081910765080524	-0.129395867397803
GENE4723X	ucsf_hc.01_1.G217B.03587		regulatory protein, C2H2 transcription factor (AmdA), conidia-enriched transcript			I7I48_04751					0.27303334717662	0.515489940501768	0.000606234134685296	2.38e-06	0.0120718144574646	0.761948694641966	0.637865437871064	13	#666666	1.0	-0.0877228627893905	-0.0521550217500968	-0.266377432759437	-0.3916490739453121	-0.908769311759328	-0.0242313466781257	-0.0492623679577164
GENE4724X	ucsf_hc.01_1.G217B.08911	ATG15	autophagy related lipase (Atg15)	HISTO_ZL.Contig1131-snap.194.final_new		I7I48_01782					0.787007747507764	0.327164790134603	7.13982863686791e-07	8.16e-13	0.000202982871803716	0.390996018841213	0.266548608502211	13	#666666	1.0	0.0214483372378975	-0.0680538799556984	-0.415014067787601	-0.7812654555698088	-1.8962162446538	0.056049624708006	-0.0885167665915789
GENE4725X	ucsf_hc.01_1.G217B.03881	ERV46	COPII coated vesicle component Erv46	HISTO_FE.Contig19-snap.57.final_new		I7I48_08845					0.294733880566568	0.676471634541922	6.94585298214394e-05	1.54e-11	0.000444024903564381	0.808759842731714	0.134944692310907	13	#666666	1.0	-0.0798531140269301	0.0315886212576855	-0.306175379713483	-0.7303831246986958	-1.63448179496778	0.0163900020644085	-0.118361697548109
GENE4726X	ucsf_hc.01_1.G217B.03772		hypothetical protein		near LTR block	I7I48_09719					0.649517032944007	0.906221409764648	0.0493867218121311	1.94e-03	0.0654052726367757	0.988463818511325	0.645081775401402	13	#666666	1.0	0.136679355751987	-0.0388505052215786	-0.538833317470474	-0.7461398178923568	-1.75085640981345	-0.00512703609901788	-0.197459263121969
GENE4727X	ucsf_hc.01_1.G217B.06444		VanZ domain-containing protein	HISTO_JG.Contig206.fgenesh_plus.4.final_new		I7I48_05551					0.624529671078216	0.166130630191995	0.109798785944851	1.76e-02	0.072098477158882	0.408397709340503	0.906669654278301	13	#666666	1.0	0.0453348112989884	0.118947491458818	-0.124398495854876	-0.1848793171879274	-0.463512574612288	-0.0693763134954883	-0.0155332125690304
GENE4728X	ucsf_hc.01_1.G217B.08345	CATB	catalase B	HISTO_ZE.Contig158.eannot.1345.final_new	near LTR block	I7I48_02096	Ryp1_ChIP		Ryp3_ChIP		0.0119224962795414	0.0106056981321393	0.00115110997966369	1.00e-04	0.000139721805432942	0.0161450473632038	0.0539411642821547	13	#666666	1.0	0.4142211836398	0.390988380024298	-0.47976895925444	-1.5383988734023388	-3.30011279662367	-0.317538263877062	0.299594387491377
GENE4729X	ucsf_hc.01_1.G217B.09080	PRP3	U4/U6 small nuclear ribonucleoprotein Prp3	HISTO_ZL.Contig1158-snap.35.final_new		I7I48_01610					0.706625546766632	0.117211653649963	0.390001631530791	3.60e-04	0.029131725612791	0.254479752175663	0.882264280376415	13	#666666	1.0	0.0297806592823715	0.109445579467395	-0.0550102463341231	-0.2706532914270915	-0.603064885466749	-0.0771590299011891	-0.0154958282334352
GENE4730X	ucsf_hc.01_1.G217B.01147	RAB6	GTP-binding protein ryh1	HISTO_BP.Contig459.eannot.1607.final_new		I7I48_04279					0.241364864221779	0.1447809059797	8.24322684183432e-05	2.57e-04	0.00186536906850792	0.00794644519226105	0.000866089882541097	13	#666666	1.0	0.101395485813641	0.117053637147891	-0.339049142161963	-0.2972851820581334	-1.32279949658095	-0.205784105708284	0.331597544863243
GENE4731X	ucsf_hc.01_1.G217B.01105		V-SNARE	HISTO_BP.Contig459.Fgenesh_histo.2.final_new		I7I48_04237					0.157132727932919	0.00160650859866216	1.44846422746276e-05	1.18e-03	0.00329082026776008	0.23043119542991	0.052865146886397	13	#666666	1.0	0.109327893509644	0.250042655520374	-0.361406911292055	-0.33477554919233593	-1.0690867228209	-0.0849751684096418	0.166038060551576
GENE4732X	ucsf_hc.01_1.G217B.04225		hypothetical protein		in LTR block	I7I48_05351					0.660933656540821	0.512916084945037	0.828188187406218	3.18e-02	0.0705571728540614	0.750641810411525	0.648655831289594	13	#666666	1.0	-0.323055654396743	0.427016061735099	-0.131214793562671	-0.847651642250003	-1.74657540133093	-0.18780798644602	0.346349643348092
GENE4733X	ucsf_hc.01_1.G217B.01927	DPB3	DNA polymerase epsilon subunit Dpb3	HISTO_DA.Contig93.Fgenesh_histo.264.final_new	near LTR block	I7I48_08236					0.761551022846505	0.291067343860813	0.16829077912688	2.18e-04	0.0278576342676694	0.981847719154773	0.161726176369461	13	#666666	1.0	-0.0271547875695086	0.0813265322763739	-0.0972329903744775	-0.28865979636620204	-0.624048647059812	-0.00185689859259064	0.120795192469392
GENE4734X	ucsf_hc.01_1.G217B.12156		hypothetical protein			I7I48_11817					0.379729865950855	0.358365682319917	0.0523661319029827	1.86e-07	0.00215607160566654	0.106315089498726	0.586307365339065	13	#666666	1.0	0.361763425427499	0.375276623086612	-0.794730512314658	-2.2095367643114487	-4.86565906476695	0.655028517762538	0.262302344255397
GENE4735X	ucsf_hc.01_1.G217B.07982	TAF11	transcription factor TFIID complex subunit Taf11	HISTO_LG.Contig392.eannot.1762.final_new		I7I48_03553					0.342003318165581	0.0114102311665386	0.00106734074501297	5.93e-09	0.000595773475114775	0.00339929188106042	0.969294667825462	13	#666666	1.0	0.0808083973321363	0.21225655624418	-0.268654684440659	-0.6359538185292755	-1.44518224667061	0.249521691707941	0.00521903578565297
GENE4736X	ucsf_hc.01_1.G217B.07480		UPF0052 domain protein	HISTO_LF.Contig359.eannot.2107.final_new		I7I48_00591					0.121841344460517	0.131284227542134	0.657628547839421	4.71e-09	0.00976971890779946	0.0325259319359952	0.917024000911232	13	#666666	1.0	0.144973182705034	0.140110054720442	-0.0376977998990204	-0.38763350415755904	-0.952959601087823	0.212196867572506	0.0158460718178635
GENE4737X	ucsf_hc.01_1.G217B.00877	TAF10	TFIID and and SAGA complex TAF10 subunit	HISTO_BP.Contig457.eannot.1637.final_new		I7I48_04009					0.0832715282296776	0.00858478015098918	0.0625641445861036	2.06e-06	0.0023122303882643	0.241122690940079	0.14779796790808	13	#666666	1.0	0.144658276917383	0.219596009774474	-0.13883611721863	-0.370107958621559	-1.1212929038481	0.0935884922045167	0.137705287134967
GENE4738X	ucsf_hc.01_1.G217B.00825	TOS1	TOS1-like protein	HISTO_BP.Contig457.eannot.1630.final_new		I7I48_03957					0.231972309963071	0.0236117949426533	9.68075721413015e-05	4.36e-20	1.07491736869532e-05	4.61223382927926e-06	0.141498549205705	13	#666666	1.0	0.143070596406305	0.254494845349571	0.480248226999734	-2.060657274091571	-4.92951539118663	0.59059753595741	0.184184196108851
GENE4739X	ucsf_hc.01_1.G217B.01520		DUF814 and DUF3441 domain-containing protein	HISTO_DA.Contig93-snap.54.final_new		I7I48_08646					0.213640711108472	0.00754814779679512	0.491827701200225	3.32e-14	0.000930884081044898	0.103359676196732	0.459747723697692	13	#666666	1.0	0.10824484151978	0.228158915472768	0.0523528165934533	-0.6723059187400315	-1.43046430800642	0.128943827168307	-0.0747526353313006
GENE4740X	ucsf_hc.01_1.G217B.06115	NUP82	nuclear pore complex protein An-Nup82	HISTO_HS.Contig68.Fgenesh_histo.29.final_new		I7I48_07059					0.376271799262069	0.204966486125969	0.369757262339713	1.49e-08	0.0151623248170316	0.106011438027505	0.600034788269368	13	#666666	1.0	0.0776807317262076	0.107224409983999	0.0682115430993298	-0.3971916013143031	-0.850418067985902	0.133582909682525	-0.0571890941102131
GENE4741X	ucsf_hc.01_1.G217B.04826		C6 finger domain-containing protein	HISTO_GL.Contig296.eannot.1368.final_new	near LTR block	I7I48_10639					0.774674428447122	0.458180750353904	0.173426844548981	5.63e-02	0.000608326840055299	0.101944786453447	0.107842404772362	13	#666666	1.0	-0.0309130748189119	-0.0695642758539856	-0.115150279853136	-0.20933332157813941	-1.55867902213857	-0.140172551478773	-0.164926296094833
GENE4742X	ucsf_hc.01_1.G217B.04392		AP-3 complex subunit delta	HISTO_GB.Contig114.eannot.1107.final_new	near LTR block	I7I48_09859					0.621731161204472	0.927263921982502	0.247207897902145	3.95e-03	0.0217437462647858	0.290411064305516	0.155325242186012	13	#666666	1.0	0.0411653250720754	0.00777406404047731	-0.0794093678872683	-0.1754282099753754	-0.702932064241604	-0.0758762368349677	-0.124048749038241
GENE4743X	ucsf_hc.01_1.G217B.00527		DUF803 domain-containing protein	HISTO_AZ.Contig47.fgenesh_plus.49.final_new		I7I48_00214					0.372825945300432	0.521703030173727	0.00135949777189989	5.08e-03	0.00105227243750578	0.784276086940367	0.756724675155979	13	#666666	1.0	-0.100943870898605	-0.0734520613890917	-0.347786666854578	-0.30878980312479454	-1.26335412922183	-0.0285069059795493	-0.0442331332372721
GENE4744X	ucsf_hc.01_1.G217B.02723		hypothetical protein			I7I48_07836					0.995825213256272	0.785462901419771	0.106972657121524	5.04e-02	0.0253391574257235	0.832384377729084	0.99967657775745	13	#666666	1.0	-0.0031059293168072	-0.155895958928545	-0.802661782585929	-0.8567097511397204	-3.30259747978857	0.115326101754627	-0.000664958863965337
GENE4745X	ucsf_hc.01_1.G217B.10269		hypothetical protein			I7I48_06161					0.113006910721362	0.669034588187143	0.0409820260183058	5.04e-03	0.0210656428642457	0.65833197669945	0.660943886522296	13	#666666	1.0	0.266021756826239	0.0784623137537657	-0.327791245889427	-0.7637875957928411	-2.67154288216099	-0.0851093955610094	-0.113707876259236
GENE4746X	ucsf_hc.01_1.G217B.03455		hypothetical protein			I7I48_04619					0.925756334110098	0.577214150602853	0.000135968344348331	1.46e-04	0.000567042913214688	0.495530575117229	0.90469367371089	13	#666666	1.0	-0.010856733252619	0.0582755938295554	-0.405415834886155	-0.7120196490496312	-2.38357307108362	0.0746372544622949	0.0201521193165011
GENE4747X	ucsf_hc.01_1.G217B.05926	NIT53	HLH transcription factor	HISTO_HS.Contig68.Fgenesh_Aspergillus.243.final_new		I7I48_07249					0.345297660670819	0.33720353062942	0.198369930152777	8.05e-05	0.0283451907123748	0.495367422814823	0.635138563760582	13	#666666	1.0	-0.0847717674593715	-0.0853306762092707	-0.100033827257337	-0.43966827632485517	-1.09835461634595	0.0591065831397692	-0.0544322234323866
GENE4748X	ucsf_hc.01_1.G217B.05090		hypothetical protein	HISTO_GL.Contig59.Fgenesh_histo.91.final_new		I7I48_10865					0.883080281869333	0.696605963177787	0.246000269273615	1.04e-06	0.000277054361171904	0.140744642560222	0.45064123566012	13	#666666	1.0	-0.0263139833179018	-0.0660346273646253	-0.162289503085501	-0.7755790566660052	-2.32622694862691	0.259465962785951	-0.168033073753549
GENE4749X	ucsf_hc.01_1.G217B.07668		hypothetical protein			I7I48_00782					0.775454240757258	0.92388257739713	0.709230420220699	6.38e-02	0.00631633748615221	0.780276991413325	0.991340875526834	13	#666666	1.0	-0.0581330980197086	-0.0197957679897756	0.0605081091155428	-0.3474783429327371	-1.8170656004642	0.0536939021488529	0.00357378067538239
GENE4750X	ucsf_hc.01_1.G217B.00845		leucine carboxyl methyltransferase	HISTO_BP.Contig457.Fgenesh_Aspergillus.94.final_new		I7I48_03977					0.292784261655195	0.449523099184831	0.233466651382024	9.77e-04	0.00369250362367494	0.586218992133823	0.626503232295538	13	#666666	1.0	-0.103593500207422	-0.0745196854213974	0.101321713935301	-0.2414400483267352	-1.12473726246424	-0.0542462612289043	-0.06421514448731
GENE4751X	ucsf_hc.01_1.G217B.10932		BYS1 domain-containing protein	HISTO_ZT.Contig181-snap.144.final_new		I7I48_06444	Ryp1_ChIP	Ryp2_ChIP	Ryp3_ChIP		0.516236746539546	0.259297834209915	0.126590615790013	4.39e-03	2.14347330398014e-05	0.0256992552326009	0.273664611228138	13	#666666	1.0	-0.185824611640578	-0.308865814019279	-0.371208293962309	-1.6522236583670862	-7.82627173314199	-0.597659775474225	0.358429833185645
GENE4752X	ucsf_hc.01_1.G217B.06962	XBP1	APSES transcription factor Xbp1	HISTO_KF.Contig597.eannot.1484.final_new		I7I48_02627					0.114348027559965	2.18454759971147e-06	6.80900470658316e-05	6.90e-11	1.93748225490199e-05	0.157001988453886	0.842061320130215	13	#666666	1.0	-0.115455653030397	-0.438315060391424	-0.299338086923007	-0.9952416677182145	-4.84194105807886	0.0984655279294389	-0.0204486136928406
GENE4753X	ucsf_hc.01_1.G217B.03123		hypothetical protein	HISTO_DU.Contig190.Fgenesh_Aspergillus.31.final_new	near LTR block	I7I48_12106					0.0873750867012311	0.136966600189334	0.543650799143006	5.74e-09	0.0001761773532453	0.101216081179754	0.21858536357153	13	#666666	1.0	-0.195325953573574	-0.169936873183364	0.0597339069993135	-0.7835421416561349	-2.19614792349887	-0.18796757206612	-0.17840321027291
GENE4754X	ucsf_hc.01_1.G217B.12279		hypothetical protein			I7I48_11338					0.0912552681170239	0.14700169290517	0.873031961208995	1.08e-03	0.00455584298071099	0.491593455554462	0.719230725522914	13	#666666	1.0	-0.477036652840543	-0.41090527916438	0.0385614292827765	-0.8705471919511455	-3.37658735336557	-0.220667020431527	0.158675268338142
GENE4755X	ucsf_hc.01_1.G217B.09135		hypothetical protein		near LTR block	I7I48_01554					0.853154586357017	0.0660736728401415	0.149695353946396	6.27e-07	0.0848820143496932	0.0254019333567013	0.568300286267449	13	#666666	1.0	0.0184098632920042	0.155880381427445	-0.111180070302994	-0.34194438599291405	-0.482986062837077	-0.187817744648728	-0.0625420775765351
GENE4756X	ucsf_hc.01_1.G217B.04725	RPB3	DNA-directed RNA polymerase II polypeptide	HISTO_GL.Contig233.eannot.1152.final_new		I7I48_11017					0.74137043641667	0.0943624673391783	0.251947413324244	1.55e-02	0.19866966399731	0.116270691839011	0.630336516204855	13	#666666	1.0	0.0304858645608022	0.132522073804066	-0.083574193112133	-0.20125862631646585	-0.304063356896794	-0.116590406661445	0.0481053772906188
GENE4757X	ucsf_hc.01_1.G217B.02059		neutral amino acid permease	HISTO_DF.Contig537.eannot.1406.final_new	near LTR block	I7I48_03280	Ryp1_ChIP	Ryp2_ChIP	Ryp3_ChIP		0.263825088826837	0.519203330986252	0.0113683932212862	1.34e-02	0.120176689625505	0.00364894577315361	0.596735322216377	13	#666666	1.0	0.152457996588828	0.0900807518654929	-0.322909651250371	-0.5231046274195233	-1.04278465330272	-0.408809522677197	0.0954311794662805
GENE4758X	ucsf_hc.01_1.G217B.06137		glutathione S-transferase	HISTO_HS.Contig68.eannot.1946.final_new		I7I48_07037					0.302298407674791	0.431253721156014	0.00599436734895082	1.66e-08	0.00639008781545568	0.142964637038808	0.0570119345352336	13	#666666	1.0	0.0817830906733832	0.0608725702417585	-0.199052071664095	-0.6393060122966802	-0.889510544553223	-0.104843175367721	0.164894859419383
GENE4759X	ucsf_hc.01_1.G217B.04741		OB-fold nucleic acid binding domain-containing protein	HISTO_GL.Contig233.Fgenesh_histo.22.final_new		I7I48_11033					0.42551771785907	0.842447659195705	0.487085025749091	1.91e-08	0.00642538861645695	0.336101055910608	0.399235381896847	13	#666666	1.0	0.0829878271502258	-0.022701766478785	-0.0631073449153732	-0.8272013555269989	-1.12672393859155	-0.104800882283382	0.11533741936974
GENE4760X	ucsf_hc.01_1.G217B.00948		small nuclear ribonucleoprotein U2	HISTO_BP.Contig457.eannot.1711.final_new	near LTR block	I7I48_04082					0.378983101591012	0.67378290022751	0.500229127412598	1.01e-14	0.00693457817015018	0.0242579293832802	0.0374592655144494	13	#666666	1.0	0.0760229124196359	-0.0354211441618313	-0.0502427232919977	-0.6587416072861921	-0.884787685798497	-0.168472609938745	0.185506577311413
GENE4761X	ucsf_hc.01_1.G217B.02231		RGS domain-containing protein	HISTO_DM.Contig93.eannot.1749.final_new		I7I48_07626					0.527600278424361	0.252348516061126	1.91112822696793e-05	2.99e-18	0.000261536237377656	0.0155830776030432	0.173491025676695	13	#666666	1.0	-0.0548770213124907	-0.0892783285729495	-0.372650054281102	-1.4979070457961625	-1.70058549657495	-0.181481726462007	-0.118518030465186
GENE4762X	ucsf_hc.01_1.G217B.11244		hypothetical protein	HISTO_ZU.Contig65.Fgenesh_Aspergillus.129.final_new	near LTR block	I7I48_02954					0.873501834943673	0.97241945471973	0.370128631697386	4.26e-21	0.00104138351723011	0.0025243671551586	0.115097515889761	13	#666666	1.0	0.0184495408769845	-0.00383213608193689	-0.0815051124635824	-1.3688668254652052	-1.9125964109085	-0.33502867016572	-0.20949614341266
GENE4763X	ucsf_hc.01_1.G217B.11160		hypothetical protein	HISTO_ZU.Contig65.Fgenesh_Aspergillus.292.final_new		I7I48_02870	Ryp1_ChIP		Ryp3_ChIP		0.214111869386791	0.619730050608921	0.228699373305867	6.59e-10	0.000263757296125675	0.825450938780873	0.477785147654881	13	#666666	1.0	0.322394677243117	0.126257307115975	0.270773241760883	-1.802958115421456	-2.37930328394013	0.0534158632512067	0.216447348181892
GENE4764X	ucsf_hc.01_1.G217B.06740		CAIB/BAIF family enzyme	HISTO_JG.Contig207.Fgenesh_histo.85.final_new		I7I48_05693					0.0661501732081314	0.050840400734247	0.0497257895389117	4.05e-13	0.0100424505628249	0.340021455735574	0.835994082957926	13	#666666	1.0	0.149412188233898	0.1539676925264	0.141460084175897	-0.7808995915999403	-0.912872815867148	-0.0777582111894946	0.0249092707507819
GENE4765X	ucsf_hc.01_1.G217B.07955		alkaline phosphatase	HISTO_LG.Contig392.Fgenesh_histo.221.final_new		I7I48_03580					0.37942377087671	0.0195809999321594	0.697681395559487	3.42e-07	0.000930884081044898	0.393980975298224	0.175641521198657	13	#666666	1.0	0.0707108198437219	0.182242641418917	-0.0276681924785027	-0.8527202695157697	-1.37161891950092	0.0655249924297125	-0.125414722555762
GENE4766X	ucsf_hc.01_1.G217B.04711		RED-like protein N-terminal region domain-containing protein	HISTO_GL.Contig233.Fgenesh_Aspergillus.39.final_new		I7I48_11003					0.0150569258353354	0.0112930199159368	0.900560857374387	7.44e-08	0.0115411003178765	0.534677532864556	0.965891944140835	13	#666666	1.0	0.202095443909293	0.205531607085972	0.00926412055251102	-0.4779259860269642	-0.904587676667335	0.0498979973700537	-0.0057652563492061
GENE4767X	ucsf_hc.01_1.G217B.07981		hypothetical protein			I7I48_03554					0.266545465477306	0.414804685987567	0.118359947914667	3.95e-06	0.0419017162919025	0.88901157175044	0.943761286332796	13	#666666	1.0	0.157887120141479	0.118197748753384	-0.201608071127338	-0.6159644208457862	-0.934472281337978	-0.0203150313913469	-0.0160507954393085
GENE4768X	ucsf_hc.01_1.G217B.09823	NUT1	RNA polymerase II mediator complex subunit Nut1	HISTO_ZL.Contig1161e-snap.27.final_new		I7I48_06753					0.704468931833421	0.0699799022255582	0.000679071908452226	1.18e-04	0.0168151448529613	0.499281404645946	0.187594155784826	13	#666666	1.0	0.0445255720601621	0.182723258075339	0.361799950005577	-0.3856067933282398	-0.766682439883378	-0.0630111403398592	-0.144485657158511
GENE4769X	ucsf_hc.01_1.G217B.05972	RIM2	mitochondrial carrier protein	HISTO_HS.Contig68.Fgenesh_histo.298.final_new		I7I48_07203					0.0311205790996096	0.00825775619698044	9.42754060365093e-05	6.77e-06	0.0143096960116543	0.810828289482206	0.780969604993395	13	#666666	1.0	0.181183946369435	0.225366078189336	0.328722118351859	-0.35099771791119155	-0.816914139413146	-0.0199500061371198	-0.0324773631906865
GENE4770X	ucsf_hc.01_1.G217B.04096	SNR2	splicing factor 3B subunit 1	HISTO_FE.Contig19.Fgenesh_histo.56.final_new		I7I48_09060					0.860990749543436	0.198700956123939	0.0435021865821442	1.74e-02	0.0136468383390804	0.518590553624805	0.276972630802324	13	#666666	1.0	0.02128783195898	0.130835548918578	0.194940925578776	-0.1872869352160698	-0.725719944245742	-0.0629244952699448	-0.127295151841134
GENE4771X	ucsf_hc.01_1.G217B.04646		CCR4-NOT transcription complex subunit 7	HISTO_GI.Contig382.Fgenesh_Aspergillus.8.final_new	near LTR block	I7I48_00964					0.196985539766525	0.126761242197936	0.306473584979587	1.41e-06	0.100889830334383	0.787120137881442	0.131955950468212	13	#666666	1.0	0.0976927974896142	0.110726143918061	0.0673885595227235	-0.26615837440404716	-0.434048120214948	-0.0195166156241831	-0.128044511901575
GENE4772X	ucsf_hc.01_1.G217B.00547		hypothetical protein			I7I48_00234					0.0306210138380891	0.191411789305288	0.272011909547847	3.97e-07	0.000697612075842179	7.91437552188369e-05	0.966273324589463	13	#666666	1.0	0.40254508556627	0.245337129953915	0.181460918633988	-1.44434443583439	-2.42118715417263	-0.922585376405716	0.0158053846190023
GENE4773X	ucsf_hc.01_1.G217B.09234	RPD3	histone deacetylase	HISTO_ZL.Contig1161a.eannot.1170.final_new		I7I48_09219					0.411371210511432	0.0746414589108503	0.386407141360002	9.61e-05	0.0542242137937989	0.00261782126850411	0.360819122960176	13	#666666	1.0	0.0576564299525941	0.117006150590312	0.0522761359942718	-0.25730302107918	-0.594021172936587	-0.2005124548929	-0.0716866283348292
GENE4774X	ucsf_hc.01_1.G217B.00838	SEC66	translocation protein	HISTO_BP.Contig457.eannot.1615.final_new		I7I48_03970					0.732710510721008	0.108526155219519	0.126249210492851	1.45e-07	0.00118554043070249	7.4836774029699e-05	0.917919508622306	13	#666666	1.0	-0.0522391798708535	0.212264291144066	0.188908907923908	-0.6524982493011217	-1.4339429719553	-0.585279049119985	-0.0203586740788984
GENE4775X	ucsf_hc.01_1.G217B.01140		hypothetical protein	HISTO_BP.Contig459-snap.49.final_new		I7I48_04272					0.977033032338995	0.0495242728015078	0.323633542729558	4.89e-13	0.000385934037255221	0.0402077862452447	0.844656226222848	13	#666666	1.0	-0.00463186608399369	0.254126014561338	0.113440298569119	-1.3219977925512545	-2.69438016974742	-0.267516296203295	0.0382261546739926
GENE4776X	ucsf_hc.01_1.G217B.06156		DnaJ domain-containing protein	HISTO_HS.Contig68.eannot.2114.final_new		I7I48_07018					0.643706647816825	0.359517598604227	0.82078122723082	2.53e-07	0.000440007263111205	0.00990307851841841	0.682117055436461	13	#666666	1.0	-0.0546499726085585	0.0977263230880094	0.0226601062812222	-0.5907515598113694	-1.6238168408301	-0.263985604016129	-0.0557678039694336
GENE4777X	ucsf_hc.01_1.G217B.05734		mannosyl-oligosaccharide 1,2-alpha-mannosidase	HISTO_GY.Contig471.eannot.1345.final_new		I7I48_05276	Ryp1_ChIP				0.294733880566568	0.999377981576611	5.22137248356272e-05	8.09e-19	0.000206171585109452	4.40261185729413e-07	0.411662632177672	13	#666666	1.0	-0.0890424445485403	-5.6235628565382e-05	0.359376805567639	-1.0961808660003518	-2.70182092505092	-0.532030805933956	0.0803283349957038
GENE4778X	ucsf_hc.01_1.G217B.00661		mannosyl-oligosaccharide alpha-1,2-mannosidase precursor	HISTO_AZ.Contig47.eannot.1688.final_new	near LTR block	I7I48_00348					0.846848136246322	0.161748298412821	0.00255166313307316	4.56e-05	0.0110339220021886	0.0864477958819592	0.528047747987632	13	#666666	1.0	-0.0259290526466081	0.162779646980514	0.325916885601753	-0.5733615307036474	-1.33989294022074	-0.215663523333261	0.103867002936032
GENE4779X	ucsf_hc.01_1.G217B.06606		hypothetical protein	HISTO_JG.Contig206.Fgenesh_Aspergillus.113.final_new	in LTR block	I7I48_05387					0.392462159559548	0.0222025717810759	2.61162540146301e-05	1.20e-05	0.0848779668178844	0.248499304316316	0.875881496513097	13	#666666	1.0	0.0619472427005068	0.155953308714421	0.320534731387625	-0.3367508681110419	-0.444889346270636	-0.0721814160944421	0.0149694075841289
GENE4780X	ucsf_hc.01_1.G217B.04051		esterase	HISTO_FE.Contig19.eannot.1892.final_new		I7I48_09015					0.0102381869928056	0.0693255914160897	1.75687686441134e-06	5.57e-06	0.012141674626767	0.289279114911976	0.0391737412161507	13	#666666	1.0	0.217712860982084	0.146833901022145	0.448496870527897	-0.6253628853456248	-0.838582237049182	-0.0857789023641367	0.200896598890039
GENE4781X	ucsf_hc.01_1.G217B.05674		deoxycytidylate deaminase	HISTO_GY.Contig460.Fgenesh_Aspergillus.163.final_new	near LTR block	I7I48_04910					0.0980892475761065	0.105113679373708	0.0160902930104949	5.63e-11	0.0075647693413979	0.000454549414394509	0.164188547183389	13	#666666	1.0	0.218106409190144	0.199474759591619	0.287820937620102	-0.6445680218971329	-0.834444703198785	-0.451667832694019	0.194037963451939
GENE4782X	ucsf_hc.01_1.G217B.05546	CWF18	complexed with Cdc5 protein Cwf18	HISTO_GY.Contig460-snap.90.final_new		I7I48_05040	Ryp1_ChIP				0.743734489491642	0.367396865717206	0.0857533684126755	1.92e-06	0.0796678325069253	0.0381299940770307	0.970866061134021	13	#666666	1.0	0.0561778065206235	0.140220225098408	0.234098695087965	-0.3700281873862657	-0.537899073960194	-0.319144128259126	0.00984399785890933
GENE4783X	ucsf_hc.01_1.G217B.11450		hypothetical protein	HISTO_ZW.Contig245.Fgenesh_histo.44.final_new	near LTR block	I7I48_04866					0.196255285513341	0.016783676809922	0.000157865964059732	6.48e-05	0.00303845730827693	0.00094926345495988	0.259421899696304	13	#666666	1.0	0.12807247223144	0.235811220010524	0.369594762639989	-0.4163363596265642	-1.08222077482403	-0.356591236204624	0.139353211859621
GENE4784X	ucsf_hc.01_1.G217B.02632		nicotinamide N-methyltransferase	HISTO_DM.Contig933.fgenesh_plus.22.final_new		I7I48_07927					0.194746563989715	0.0572448608501996	0.000255200345614572	9.70e-05	0.0123955904697066	0.0088552415505904	0.29582156238595	13	#666666	1.0	0.116347567117122	0.168620734047799	0.319170729109995	-0.3483167155094648	-0.843874211702228	-0.249126014775497	0.119628208365761
GENE4785X	ucsf_hc.01_1.G217B.04758		hypothetical protein			I7I48_11070					0.992904927192726	0.419547460699347	0.216934750798974	1.25e-01	0.123219887461021	0.442177289112457	0.603599541402906	13	#666666	1.0	0.00426678062927155	0.307861568940592	0.398531853391367	-0.4583226843642464	-1.06137250796768	-0.284847689456264	0.253201863639413
GENE4786X	ucsf_hc.01_1.G217B.05408	PBN1	PIG-X/PBN1 domain-containing protein	HISTO_GY.Contig460.Fgenesh_histo.192.final_new		I7I48_05179					0.29094502592458	0.525731776855761	0.00157051371373031	2.01e-04	0.0685587734528063	0.000680285987193716	0.385134576860179	13	#666666	1.0	0.0646572676921586	0.0386296864197337	0.183127985868858	-0.29633698659690183	-0.486337518592114	-0.21279071368031	0.0624488867180393
GENE4787X	ucsf_hc.01_1.G217B.08740	GLO3	GTPase-activating protein	HISTO_ZL.Contig1131.Fgenesh_histo.337.final_new		I7I48_01952					0.173432436299316	0.105787324167159	6.22171753145371e-05	2.26e-12	0.00749969898940606	0.000163762417813763	0.115051671377078	13	#666666	1.0	0.11230734360869	0.125468063215197	0.343186123566803	-0.5425616809927923	-0.83456570046626	-0.316446742165976	0.139244561781849
GENE4788X	ucsf_hc.01_1.G217B.10459		hypothetical protein	HISTO_ZT.Contig1129.eannot.1100.final_new		I7I48_06366					0.17055257350481	0.790808779127127	0.0110178136336122	1.22e-03	0.0508140141074035	0.0850830584837887	0.357205596121175	13	#666666	1.0	0.138355657627781	0.0296377232946172	0.231118137184191	-0.35754678513430616	-0.719338473458496	-0.17932122157027	0.120151062678242
GENE4789X	ucsf_hc.01_1.G217B.06092		RING finger domain-containing protein	HISTO_HS.Contig68.eannot.2072.final_new		I7I48_07082					0.480115673496026	0.510877197782755	8.87257375678809e-05	1.83e-07	0.00639456112765922	0.00158347208047506	0.968977195624582	13	#666666	1.0	0.0803417674678881	0.0742905383244699	0.434263523026666	-0.41911460529041283	-1.02835350763588	-0.369924826491527	-0.0075455835451157
GENE4790X	ucsf_hc.01_1.G217B.08885		actin-like protein ARP8			I7I48_01808					0.240702493867714	0.684017120911424	3.58970927629327e-06	7.59e-05	0.0285688617186059	0.000321694491818812	0.232222663341727	13	#666666	1.0	0.0813684912192443	-0.0294922968605098	0.354178233011434	-0.3074194734237505	-0.722884549919129	-0.270345834944089	0.0985975081311219
GENE4791X	ucsf_hc.01_1.G217B.10437		UDP-glucose:glycoprotein glucosyltransferase	HISTO_ZT.Contig1129.Fgenesh_histo.15.final_new		I7I48_06388					0.781102100492486	0.844665229288814	0.956082382920168	4.13e-08	0.0915707070487094	0.0591210584173918	0.811424821127328	13	#666666	1.0	0.0314337858217524	0.0209619321175856	-0.00515596165121757	-0.4534768004500771	-0.457012978696445	-0.169076037417606	-0.030901665732598
GENE4792X	ucsf_hc.01_1.G217B.03509		acetoacetyl-CoA synthase	HISTO_EA.Contig33.fgenesh_plus.48.final_new	near LTR block	I7I48_04673	Ryp1_ChIP		Ryp3_ChIP		0.252904038586413	0.489333440888564	0.51866001698703	2.55e-12	0.00775852493789899	0.0144879007386042	0.736382492477285	13	#666666	1.0	0.246985012265692	0.155036922846481	0.123955780755811	-1.2574624388182558	-1.45488921955584	-0.469332043237709	0.0918442094305671
GENE4793X	ucsf_hc.01_1.G217B.07647		SPT2 chromatin domain-containing protein	HISTO_LF.Contig359.Fgenesh_histo.68.final_new		I7I48_00760					0.630491972669981	0.966976466842199	0.00194212563484585	7.38e-18	0.0071261059390117	0.00310610975171903	0.294000303613041	13	#666666	1.0	0.0388857966550091	-0.00327296635054708	0.224674667270803	-0.832809635218636	-1.01391653752776	-0.212032628980294	0.0870951768651178
GENE4794X	ucsf_hc.01_1.G217B.05486	LSC1	succinyl-CoA ligase alpha-chain	HISTO_GY.Contig460.eannot.1682.final_new		I7I48_05100					0.916813311769874	0.68291666226553	0.0386540484177463	1.30e-09	0.0289145523609564	7.5628177298668e-05	0.328428879524012	13	#666666	1.0	0.00857489644248766	-0.0285705928232218	0.131439234328171	-0.5974479131950825	-0.652812629061601	-0.287178800066435	0.0744837602079382
GENE4795X	ucsf_hc.01_1.G217B.11724		COMPASS-Shg1 superfamily domain-containing protein	HISTO_ZZ.Contig127a.Fgenesh_Aspergillus.84.final_new		I7I48_11380					0.662625171905507	0.124153134708507	0.514050990178786	3.55e-05	0.0867399925852468	0.0224425578823912	0.586944582140226	13	#666666	1.0	0.0312856880389898	-0.0986323351290377	0.0385392751390965	-0.35726387898711004	-0.483202016333474	-0.142953477016171	0.0441015274961893
GENE4796X	ucsf_hc.01_1.G217B.00757		CT20 family protein	HISTO_BP.Contig457.eannot.1719.final_new	near LTR block	I7I48_03889					0.879932273872291	0.062011318625549	0.0759819900780757	7.81e-10	0.0111702260765706	0.000116102676740676	0.774518853827668	13	#666666	1.0	0.0162855365937045	-0.180610264224625	0.147061319437615	-0.6260797767141952	-0.817253697627087	-0.435622076022808	0.0417153497903726
GENE4797X	ucsf_hc.01_1.G217B.06366		DUF221 domain-containing protein	HISTO_JG.Contig206-snap.24.final_new		I7I48_05630	Ryp1_ChIP				0.359271618235482	0.075175732146979	0.0142312153484934	3.35e-19	0.00140292212653929	0.4706898596113	0.22248300222278	13	#666666	1.0	-0.11616410543783	-0.210200765352995	0.283449889825656	-1.6461369263943058	-1.3013118935817	-0.0807598747128431	-0.16335781697845
GENE4798X	ucsf_hc.01_1.G217B.11811		pre-mRNA-processing protein prp40	HISTO_ZZ.Contig127a.fgenesh_plus.8.final_new	near LTR block	I7I48_11469					0.694969654070309	0.978544785996743	0.101120626201677	1.19e-09	0.0235137917314664	0.333387478107603	0.446597255835615	13	#666666	1.0	-0.0440426093906581	0.00286923485032808	0.150357866124382	-0.6744118755411477	-0.687706929635856	-0.0932810121562069	-0.0942665227170716
GENE4799X	ucsf_hc.01_1.G217B.05340		NADH-ubiquinone oxidoreductase	HISTO_GX.Contig297.Fgenesh_Aspergillus.113.final_new	near LTR block	I7I48_10115					0.753786177586049	0.504967522847014	0.00279607342004285	7.51e-12	0.0657433539894418	0.0671911340718563	0.459699816885298	13	#666666	1.0	0.0351779830698344	-0.0650686621577963	0.288778748007379	-0.7300271916306313	-0.566638967636963	-0.161347255934793	-0.0820232905391602
GENE4800X	ucsf_hc.01_1.G217B.04268		coenzyme a synthetase	HISTO_FX.Contig167.fgenesh_plus.25.final_new		I7I48_12291					0.99513850430461	0.450494138505221	0.000196625193629166	3.97e-16	0.0392855980043128	0.0482185290111329	0.68778722586146	13	#666666	1.0	-0.000585535183509123	-0.0605753376514571	0.303584650594884	-0.7305634804321741	-0.67064825426359	-0.15205122624044	-0.0425761875307025
GENE4801X	ucsf_hc.01_1.G217B.02521		GTP-binding protein	HISTO_DM.Contig933.fgenesh_plus.82.final_new	near LTR block	I7I48_08039					0.670972456231498	0.383672588878056	0.00363373364426464	1.56e-10	0.0386738885556638	0.981244758151483	0.983902666566524	13	#666666	1.0	-0.0320366517970205	-0.0603177845297225	0.191073474182542	-0.507613509236548	-0.61373948379281	0.00182446524933955	-0.00224257338324296
GENE4802X	ucsf_hc.01_1.G217B.09853		cytochrome P450 sterol C-22 desaturase	HISTO_ZL.Contig1161e.Fgenesh_histo.57.final_new	near LTR block	I7I48_11150					0.454717101874217	0.123523719856759	0.00295335231209112	4.66e-12	0.000712543089642871	0.142760704867413	0.243947712847312	13	#666666	1.0	-0.130212614012249	-0.240006313106045	0.484826371251079	-1.797366584096247	-1.70611287950471	-0.236562252309326	0.230348223244684
GENE4803X	ucsf_hc.01_1.G217B.05254		chromo domain-containing protein	HISTO_GX.Contig297.Fgenesh_Aspergillus.54.final_new		I7I48_10201					0.640658501954658	0.998936252491132	0.0002235927198237	1.18e-06	0.01129098151266	0.0119560056896728	0.0151981708567193	13	#666666	1.0	-0.0461366228834432	-0.000126497528666114	0.348639950007831	-0.3061259181535456	-0.853819463806325	-0.214228949945324	-0.247318688387616
GENE4804X	ucsf_hc.01_1.G217B.00866		asparaginase	HISTO_BP.Contig457.genewise.52.final_new		I7I48_03998					0.154695879094115	0.021770914324596	9.18109924366285e-05	3.84e-07	0.0171626250710748	0.00026490270398562	0.00659907083837497	13	#666666	1.0	-0.148834854162339	-0.247038063449061	0.39525907311582	-0.46472252780149864	-1.10565175097716	-0.417063080882893	-0.377493726278423
GENE4805X	ucsf_hc.01_1.G217B.01666	RGP1	RGP1 protein	HISTO_DA.Contig93.Fgenesh_histo.127.final_new		I7I48_08499					0.0991737809186405	0.0121228955859516	0.000282365011240967	2.71e-21	0.00284131017068972	0.005571077118999	0.0272688978744765	13	#666666	1.0	-0.163467402419477	-0.243287532944504	0.365541018155358	-0.8286911832499859	-1.2280292795271	-0.257479848415334	-0.240685933704279
GENE4806X	ucsf_hc.01_1.G217B.01288	SPF1	cation-transporting ATPase	HISTO_BP.Contig459-snap.121.final_new		I7I48_04421					0.194765621673965	0.0440439607669166	0.000336779794695493	2.57e-11	0.00874310191073116	0.000640848636561951	0.127633120829874	13	#666666	1.0	-0.100084920072698	-0.143837429591315	0.276310040220631	-0.5133832364206671	-0.807659527792334	-0.246914023535157	-0.118220039667976
GENE4807X	ucsf_hc.01_1.G217B.09697		proteasome component C11	HISTO_ZL.Contig1161d.fgenesh_plus.43.final_new		I7I48_09682					0.196758221183953	0.18195651019446	0.000840243200433525	4.96e-04	0.0969790116953321	0.09199406915196	0.484144332449195	13	#666666	1.0	-0.0999448416941897	-0.102283814192275	0.243453630018606	-0.37201579949390284	-0.473402155902224	-0.129848168275676	-0.0707169018244818
GENE4808X	ucsf_hc.01_1.G217B.09160		hypothetical protein			I7I48_01529					0.718585492003133	0.165492470181519	0.0213511812760081	3.27e-03	0.0691522662223411	0.319237820565277	0.97232519569713	13	#666666	1.0	-0.0880708358382987	-0.323270996299787	0.435410384540503	-0.59740530460398	-1.0264015704643	-0.219830941762405	-0.0133169287797412
GENE4809X	ucsf_hc.01_1.G217B.02835		monocarboxylate transporter, yeast-enriched transcript	HISTO_DM.Contig936.eannot.1225.final_new		I7I48_07723					0.00242875076834933	0.00851789466263422	0.167606420163981	2.87e-10	0.0459065532085394	0.000351477495980919	0.0301358508929405	13	#666666	1.0	-0.299633557711268	-0.252052571898777	0.109176140385627	-0.7464936280858071	-1.6569684711381	-0.34994229339406	-0.24429938741473
GENE4810X	ucsf_hc.01_1.G217B.12086		hypothetical protein			I7I48_11747					0.407422905656066	0.197569281751498	0.741654233968901	3.15e-03	0.0406855244960935	0.24809203140438	0.439597397709442	13	#666666	1.0	-0.153441538433351	-0.238799626276796	0.0526230031432591	-0.6117770845761885	-1.13233858230488	-0.211884337759266	-0.189439086696512
GENE4811X	ucsf_hc.01_1.G217B.05364	GPI7	phosphoethanolamine transferase	HISTO_GX.Contig297.Fgenesh_histo.98.final_new	in LTR block	I7I48_10091					0.940907353831817	0.656627932884577	0.231725953173998	1.79e-08	0.0073677168146639	0.00606260245688335	0.386052947753303	13	#666666	1.0	-0.00892268690267439	-0.0477317075883628	0.105320889268657	-0.5027631303483457	-1.08190286665426	-0.298383085968908	-0.118268567180982
GENE4812X	ucsf_hc.01_1.G217B.05721		hypothetical protein	HISTO_GY.Contig471.Fgenesh_Aspergillus.59.final_new		I7I48_05289					0.500203676581052	0.970148479172334	0.00370723524914267	8.07e-11	0.00977389328909672	0.0649308089936081	0.914818754538629	13	#666666	1.0	-0.0688692426177333	0.00384515293649113	-0.26775240011079	-0.6414068398759674	-1.03746947064214	0.180796034891789	0.0163167389850054
GENE4813X	ucsf_hc.01_1.G217B.04709		WD domain-containing protein	HISTO_GL.Contig233.eannot.1159.final_new		I7I48_11001					0.475807007065726	0.479960960216094	0.00399271303651678	2.45e-06	0.0375777682256787	0.0502737812552913	0.882290762872015	13	#666666	1.0	0.0637227799577884	-0.0631420981402524	-0.236575843558229	-0.40886478738819315	-0.766399993059603	0.184282625106714	0.0207008187144213
GENE4814X	ucsf_hc.01_1.G217B.11657		C2HC5 zinc finger domain-containing protein			I7I48_10335					0.0783868489193104	0.820986035003228	0.00252748636841767	3.52e-09	0.00132892473896225	0.0130235378485508	0.354320474705136	13	#666666	1.0	0.170059832281402	-0.0232222146652861	-0.273384770391107	-0.7549467848289215	-1.43866947963301	0.225875070735164	0.101031615318619
GENE4815X	ucsf_hc.01_1.G217B.02816		WD domain-containing protein	HISTO_DM.Contig936.fgenesh_plus.32.final_new	near LTR block	I7I48_07743					0.0139404296303257	0.485075359449964	2.27102543097095e-05	3.44e-10	0.00706285674740785	0.118741265462512	0.753890756823766	13	#666666	1.0	0.18254375063577	0.0519089826151067	-0.336197676507898	-0.4514429563326524	-0.906325762569029	0.115213114367485	0.0323298546210538
GENE4816X	ucsf_hc.01_1.G217B.06053		mRNA-capping enzyme subunit alpha	HISTO_HS.Contig68-snap.128.final_new		I7I48_07121					0.48706678232599	0.168710838615658	0.00208751586068461	1.52e-07	0.0153560042855001	0.0105520382568278	0.414416594818558	13	#666666	1.0	0.0544116069356626	0.0999233928570806	-0.220029221865788	-0.3397450775409685	-0.72009267415516	0.18896155997293	0.0723227448761943
GENE4817X	ucsf_hc.01_1.G217B.08572	DIN1	HLA class III protein Dom3z	HISTO_ZL.Contig1131-snap.14.final_new	near LTR block	I7I48_10029					0.0649322762507577	0.40540549835719	0.00507647053690126	8.84e-02	0.0307151278868668	0.044824606579383	0.404256259862142	13	#666666	1.0	0.13172574114131	0.0594426652910185	-0.187155715650333	-0.22626271005476373	-0.657894508148463	0.148224646779742	0.0752853553178694
GENE4818X	ucsf_hc.01_1.G217B.11087		hypothetical protein	HISTO_ZU.Contig65.eannot.2116.final_new	near LTR block	I7I48_02797					0.106491467413561	0.615271260104971	0.00262125701831996	7.16e-06	0.00257276436461512	1.15775805775901e-05	0.896898092686727	13	#666666	1.0	0.216092707609424	0.0713400127509516	-0.40058949014692	-0.7770194660258263	-1.12550771461557	0.702418343942545	0.0244663171858965
GENE4819X	ucsf_hc.01_1.G217B.12121		histone acetylase complex subunit	HISTO_ZZ.Contig127c.Fgenesh_histo.40.final_new		I7I48_11782					0.00786420891522773	0.195735522488899	0.00361952547202542	8.96e-05	0.00959890670763255	0.000111293276559189	0.955914106627242	13	#666666	1.0	0.241743530447072	0.113632355746323	-0.247375340125632	-0.5269974117962609	-0.859897473973365	0.400192839691869	-0.00809332491380488
GENE4820X	ucsf_hc.01_1.G217B.02651		hypothetical protein	HISTO_DM.Contig933-snap.74.final_new		I7I48_07908					0.191527621949801	0.200052931152394	0.0324318649049307	5.41e-08	0.0193546967700502	0.000914475919204296	0.549905554331063	13	#666666	1.0	0.146784199016472	0.137848416487833	-0.214021269877674	-0.46426660827870747	-0.785269931496376	0.383522121620897	-0.0806475611862378
GENE4821X	ucsf_hc.01_1.G217B.11222		WAPL superfamily domain-containing protein	HISTO_ZU.Contig65-snap.85.final_new	near LTR block	I7I48_02932					0.524979698081287	0.177342970148169	0.0278510671845927	4.63e-09	0.0510464170225168	0.000723601759185505	0.399235381896847	13	#666666	1.0	0.0485635249820096	0.0924544828070291	-0.142722471600528	-0.4315767081507211	-0.550601986401185	0.235284656176116	-0.0670452374695829
GENE4822X	ucsf_hc.01_1.G217B.07270		kelch repeat protein	HISTO_LF.Contig359.eannot.2120.final_new		I7I48_00379					0.74329035271028	0.115804996587098	0.000540633083347659	2.48e-14	0.0115599603029326	0.000142582836352216	0.166081589058646	13	#666666	1.0	-0.0311233171526872	0.127449435524861	-0.287561094874158	-0.5676149005579962	-0.80853787677848	0.329963711266447	-0.126184129695901
GENE4823X	ucsf_hc.01_1.G217B.01508		oligosaccharyltransferase alpha subunit	HISTO_DA.Contig93.eannot.1946.final_new		I7I48_08659					0.0972269613544947	0.0142896706633562	3.27760574095575e-06	2.59e-17	0.00413558294890221	0.00218724272540766	0.600661521392307	13	#666666	1.0	0.136402749135949	0.191154309203601	-0.416205292616851	-0.9076973755125431	-1.05866162585357	0.230419795804933	0.0494102925372566
GENE4824X	ucsf_hc.01_1.G217B.10008	SSR3	SWIB complex BAF60b domain-containing protein	HISTO_ZL.Contig658.Fgenesh_Aspergillus.50.final_new		I7I48_01406					0.128320604178261	0.0798461100472074	0.00651894993527586	3.60e-16	0.00768953610707285	0.279168877050666	0.945109800251632	13	#666666	1.0	0.161275796440266	0.179229727220009	-0.267886650403099	-0.7453918120039787	-0.829190244937639	0.105590330664519	0.0110368136705814
GENE4825X	ucsf_hc.01_1.G217B.03591		DUF1682 domain-containing protein	HISTO_EA.Contig33.Fgenesh_histo.244.final_new		I7I48_04755					0.0250120754273644	0.0133304470377967	0.0266132403506313	1.15e-12	0.0152553552558532	0.00680298496932866	0.152676084270421	13	#666666	1.0	0.220243228974716	0.230914307023538	-0.189733171516035	-0.7729126173065596	-0.691741874555899	0.241235352474281	0.147192021899055
GENE4826X	ucsf_hc.01_1.G217B.07825		pre-mRNA-processing factor	HISTO_LG.Contig392-snap.74.final_new		I7I48_03710					0.0517617154170693	0.00134130030358852	0.246893371145999	1.09e-04	0.00867914623445862	0.00173825920081421	0.21402755876685	13	#666666	1.0	0.20287419935617	0.3447589243023	-0.105675905004144	-0.37470393286149145	-0.981352074451284	0.3440910380579	0.148325394306708
GENE4827X	ucsf_hc.01_1.G217B.11240		G-patch and R3H domain-containing protein c	HISTO_ZU.Contig65.Fgenesh_histo.7.final_new	near LTR block	I7I48_02950					0.00803349517364994	0.000309434350469693	0.0168658278635605	1.23e-07	0.00304463784360091	2.13204715098983e-06	0.664095926164091	13	#666666	1.0	0.211405739735371	0.29589026667787	-0.165446701440183	-0.3767875792658145	-1.13094558541995	0.437626879797383	-0.041198327636045
GENE4828X	ucsf_hc.01_1.G217B.08270		hypothetical protein	HISTO_ZE.Contig158.Fgenesh_histo.67.final_new		I7I48_02171					0.0102495441242729	0.0021731207285915	0.158503837172934	1.42e-04	0.00149991448214212	1.32724334531055e-07	0.146000119060275	13	#666666	1.0	0.271911511380019	0.331164953550708	0.128741135518727	-0.6157116895163683	-1.56401891359888	0.727903728462943	0.158008254929157
GENE4829X	ucsf_hc.01_1.G217B.03100		hypothetical protein	HISTO_DU.Contig190.Fgenesh_histo.43.final_new		I7I48_12083					0.226817515322142	0.00390831578488955	0.823431339391509	4.49e-06	0.0158507063712202	0.0152391353647269	0.111511592566198	13	#666666	1.0	0.10184644789215	0.245393853557896	0.0168534318124403	-0.40084116016907945	-0.729410811298939	0.202095763942073	0.151659575692739
GENE4830X	ucsf_hc.01_1.G217B.04732		hypothetical protein	HISTO_GL.Contig233.Fgenesh_histo.2.final_new		I7I48_11024					0.0149105522781505	0.00830683369942944	0.136875297877026	4.76e-06	0.00613557671380459	0.0201807955608602	0.17668528639175	13	#666666	1.0	0.294597076116612	0.320784996547173	0.156813707493848	-0.7073253456246468	-1.32104172459337	0.333127756146241	0.215484681381697
GENE4831X	ucsf_hc.01_1.G217B.10310		RanBP1 domain-containing protein	HISTO_ZT.Contig1089.Fgenesh_Aspergillus.34.final_new		I7I48_06120					0.109578928232938	0.0469030737017648	0.230773170762234	3.66e-05	0.0198356802270056	0.000531338559805853	0.717190197853424	13	#666666	1.0	0.188054755205403	0.223253851439657	0.122910410792865	-0.5223387625053661	-0.702290699318974	0.409141811713517	0.0534554955213222
GENE4832X	ucsf_hc.01_1.G217B.00699	SDS3	deacetylase complex subunit Sds3	HISTO_BI.Contig285.eannot.1117.final_new	near LTR block	I7I48_12160					0.00282609646930013	0.000751749609741831	0.844369598090196	3.87e-06	0.0291755754650508	0.00235441407432358	0.691789452949993	13	#666666	1.0	0.260368041602056	0.293163000072063	-0.0146762437460159	-0.46642990852139377	-0.608751928835162	0.249354977170367	0.0412312374901473
GENE4833X	ucsf_hc.01_1.G217B.04126	PRP16	pre-mRNA-splicing factor	HISTO_FE.Contig19.eannot.1924.final_new		I7I48_09090					0.0306336112977456	0.0157048499284184	0.873124218945104	3.88e-05	0.0608168488584745	0.000576474641445325	0.715550765663885	13	#666666	1.0	0.190122625861211	0.199591077038137	-0.012512345183139	-0.36174960251921706	-0.482057784836572	0.279937141941918	0.0375460250365798
GENE4834X	ucsf_hc.01_1.G217B.10351		hypothetical protein			I7I48_06079					0.651261986941572	0.556272649029867	0.81760685875248	3.45e-02	0.197296677372041	0.946906319879781	0.604602830040771	13	#666666	1.0	-0.393674959130083	0.455389180204185	-0.165300907340377	-0.9225329927920307	-1.31367700322775	-0.0505219926874623	-0.514385217500087
GENE4835X	ucsf_hc.01_1.G217B.02276		amine oxidase/SWIRM domain-containing protein	HISTO_DM.Contig93.Fgenesh_Aspergillus.87.final_new		I7I48_07579					0.396761486072027	0.0938542465353789	0.00157425416100656	3.65e-11	0.0108588462764451	0.0237439548273274	0.259618088330291	13	#666666	1.0	0.0964758955963649	0.177181803189073	-0.332730424145367	-0.5564749333797416	-0.986521935419791	0.230734234750274	-0.138096259287307
GENE4836X	ucsf_hc.01_1.G217B.04712	UBR1	E3 ubiquitin-protein ligase ubr11	HISTO_GL.Contig233.Fgenesh_Aspergillus.4.final_new		I7I48_11004					0.976954474830155	0.624107509084471	0.460607558732948	1.63e-03	0.215849139824764	0.687445002577007	0.435395059050365	13	#666666	1.0	0.0043982052194611	0.0619180801371044	-0.0810926278219704	-0.25385585761910034	-0.397603875205949	0.0477318710820258	-0.113598394048146
GENE4837X	ucsf_hc.01_1.G217B.10284		filament-forming protein	HISTO_ZT.Contig1089.Fgenesh_histo.28.final_new		I7I48_06146					0.947727507220869	0.0125584651475864	0.00994272740116	6.40e-05	0.0512735471897818	0.0921918867304043	0.143370836540327	13	#666666	1.0	0.0082372723040729	0.25392845109481	-0.246036188195474	-0.40253768178899985	-0.517939089563153	0.159867090386737	-0.167422619773621
GENE4838X	ucsf_hc.01_1.G217B.07335		ribonucleotide reductase inhibitor domain-containing protein	HISTO_LF.Contig359.Fgenesh_histo.236.final_new		I7I48_00444					0.263885605280851	0.153406665339988	0.476990341251581	2.67e-19	0.0269145992242538	0.781040807743061	0.0282847273255529	13	#666666	1.0	0.105919293825754	-0.136802295508907	-0.0599283285206296	-1.0816113005181693	-0.889440588591357	0.0279064716625896	0.251369735413529
GENE4839X	ucsf_hc.01_1.G217B.10313		hypothetical protein	HISTO_ZT.Contig1089.Fgenesh_histo.77.final_new		I7I48_06117					0.903475797671877	0.828158500072664	0.787180884726968	8.12e-08	0.0253813983983217	0.0939039862310198	0.636560322141958	13	#666666	1.0	-0.0284727628789563	-0.0495171899569007	0.0496532428525311	-1.0017538743383143	-0.766636846816643	0.341112887464532	0.123084469475649
GENE4840X	ucsf_hc.01_1.G217B.04478		PWWP domain-containing protein	HISTO_GI.Contig363.Fgenesh_histo.75.final_new	near LTR block	I7I48_00827					0.298355787301326	0.500366821464605	0.723817254243437	3.40e-11	0.0269145992242538	0.340518547253352	0.742263261688951	13	#666666	1.0	0.128883369621867	0.0794838960231887	-0.0385790260059196	-0.6692090257237172	-0.673533789623347	0.104940663398422	-0.0508881700220609
GENE4841X	ucsf_hc.01_1.G217B.03287	MCM5	DNA replication licensing factor mcm5	HISTO_DY.Contig31.fgenesh_plus.33.final_new		I7I48_03400					0.131189171351813	0.430897198146437	0.618427172111155	1.22e-13	0.00851709148823807	0.0925711223681713	0.505240152258686	13	#666666	1.0	0.188483252365862	-0.104572324739544	-0.0569829984615193	-1.1412885059546694	-0.930103578473202	0.198019329718782	-0.099948804941711
GENE4842X	ucsf_hc.01_1.G217B.02081	VPS11	vacuolar protein sorting protein	HISTO_DF.Contig537.Fgenesh_histo.112.final_new		I7I48_03303					0.852082269575355	0.74505237010477	0.894893799056339	1.95e-12	0.0283451907123748	0.779335689244973	0.620318229324087	13	#666666	1.0	0.0214072985549398	-0.0339085729533544	-0.0121764156652775	-0.6364021275381264	-0.738296779964653	0.0269247259389527	-0.0614948178266701
GENE4843X	ucsf_hc.01_1.G217B.04710	CFP8	glycosyl hydrolase catalytic core domain-containing protein	HISTO_GL.Contig233.Fgenesh_Neurospora.36.final_new		I7I48_11002	Ryp1_ChIP	Ryp2_ChIP	Ryp3_ChIP		0.456663250321352	5.83290432967388e-05	0.566073304682038	1.23e-18	9.34357347363217e-05	0.000804386733640361	0.99481007644163	13	#666666	1.0	0.0957443071619917	-0.544950665170196	0.0634020914393867	-2.532506163430422	-3.27848927363271	0.40227376222332	0.0013608958672684
GENE4844X	ucsf_hc.01_1.G217B.01509		IdgA domain-containing protein	HISTO_DA.Contig93.fgenesh_plus.197.final_new		I7I48_08658					0.788533619994247	0.434088184792607	0.757349239023881	1.39e-14	0.0108527986963801	0.00554214503799175	0.468529604313302	13	#666666	1.0	-0.0259065009586461	-0.0692301081532554	-0.024135292509067	-0.8432742159991403	-0.896184565623282	0.278360345266405	-0.086868324781582
GENE4845X	ucsf_hc.01_1.G217B.04004		DUF3712 superfamily domain-containing protein	HISTO_FE.Contig19.Fgenesh_histo.75.final_new		I7I48_08968	Ryp1_ChIP		Ryp3_ChIP		0.0652018158076298	0.855305735157039	0.0989906230710128	8.13e-12	0.000224076911092558	0.000170293130890685	0.171416611160918	13	#666666	1.0	0.354498492988733	0.0358693416842204	0.277496232051981	-1.3606030759408965	-1.94461906031127	0.731277572340998	0.295599316717878
GENE4846X	ucsf_hc.01_1.G217B.09049		NAD-dependent 15-hydroxyprostaglandin dehydrogenase	HISTO_ZL.Contig1158.Fgenesh_histo.71.final_new		I7I48_01641	Ryp1_ChIP				0.0112500210496152	0.294942936403119	0.355944541019731	5.90e-12	0.00156980316439021	0.00321680199384241	0.000268532190510831	13	#666666	1.0	0.406044347993066	0.168847160759553	-0.133909037126806	-1.979876647150305	-2.35267875679661	0.554003558400167	0.778968067019497
GENE4847X	ucsf_hc.01_1.G217B.01319		hypothetical protein			I7I48_04452					0.145202272852663	0.204899768640543	0.000753536185904352	1.47e-03	1.0	0.0818976431028778	0.0652764411548763	13	#666666	1.0	-0.207517791826225	-0.181442599284882	-0.480624907656123	-0.5157378340789311		-0.249725780610666	-0.341243446210203
GENE4848X	ucsf_hc.01_1.G217B.06681		RING finger domain-containing protein	HISTO_JG.Contig207.Fgenesh_Aspergillus.35.final_new		I7I48_05755					0.136780911455726	0.156792609550252	2.35232708799472e-06	3.40e-05	0.323484997347027	0.00222614556299209	0.411491653728001	13	#666666	1.0	-0.134535183367923	-0.125833496197435	-0.493701751434235	-0.4467899842528291	-0.236766800818998	-0.284223239526374	-0.0926992379326128
GENE4849X	ucsf_hc.01_1.G217B.09397	PET117	cytochrome c oxidase assembly protein	HISTO_ZL.Contig1161b.eannot.1274.final_new		I7I48_09382					0.819007435652039	0.116691497622804	3.32077031776934e-05	3.20e-07	0.173584028260376	0.0546343019835952	0.394485954591464	13	#666666	1.0	-0.0325331485415381	-0.199127076717263	-0.576313355538325	-0.6607399122599772	-0.399754238167535	-0.251551415518956	-0.145065723493107
GENE4850X	ucsf_hc.01_1.G217B.03385		hypothetical protein	HISTO_EA.Contig33.Fgenesh_Aspergillus.68.final_new		I7I48_04548					0.081981178939966	0.465479237106793	0.000575821619468959	7.20e-02	0.428207629244347	0.367025725550123	0.843637886062482	13	#666666	1.0	-0.15305205078804	-0.0654649919020471	-0.299386126010451	-0.18283407323273965	-0.220747942099867	-0.0812074914556584	-0.0264503232677358
GENE4851X	ucsf_hc.01_1.G217B.03503		hypothetical protein			I7I48_04667					0.321647305834261	0.270756788746101	0.00273309353828138	2.11e-01	1.0	0.620246612716008	0.806178258448092	13	#666666	1.0	-0.150667065212944	-0.168006787215745	-0.43820063226148	-0.21891493971040504		-0.079053419214838	-0.0563604856630042
GENE4852X	ucsf_hc.01_1.G217B.03824		hypothetical protein			I7I48_08786					0.860990749543436	0.394966363545615	0.283055016042679	8.40e-01	1.0	0.752714842292444	0.742263261688951	13	#666666	1.0	0.0668069112887485	-0.312580642621315	-0.333718793517028	-0.09114642198846656		-0.113039498961878	-0.165604969508859
GENE4853X	ucsf_hc.01_1.G217B.08829		hypothetical protein	HISTO_ZL.Contig1131.Fgenesh_histo.178.final_new		I7I48_01864					0.86010476059974	0.234169700345945	0.0244178503923615	2.78e-01	0.724301785223099	0.541314919631223	0.862123530875305	13	#666666	1.0	0.0496185409017742	-0.315747936723834	-0.544079586392725	-0.2802020113370704	-0.172024873014735	-0.168184298291179	-0.0728715312065522
GENE4854X	ucsf_hc.01_1.G217B.07236		hypothetical protein		in LTR block	I7I48_11301					0.766935041345785	0.093567957686863	0.0292622681459286	7.84e-02	1.0	0.138551606303078	0.35052465532875	13	#666666	1.0	0.0887535777177932	-0.497412380014686	-0.575063881967465	-0.5293622238076702		-0.386092016105266	-0.333156864930247
GENE4855X	ucsf_hc.01_1.G217B.03900		helicase and polymerase containing protein tebichi	HISTO_FE.Contig19.Fgenesh_histo.255.final_new		I7I48_08864					0.0934651457907031	0.0147034165272375	0.000144582853876216	2.20e-03	0.34537160009277	0.944309530457251	0.0729214601241168	13	#666666	1.0	-0.186392806488159	-0.275430787199925	-0.432345677476845	-0.23931168896651145	-0.252649423579971	-0.00849946419148395	-0.251550690760129
GENE4856X	ucsf_hc.01_1.G217B.04532										0.0602564536631147	0.00879079506879225	0.0020032554021218	5.18e-07	0.239199160952604	0.568670789349647	0.013691006558086	13	#666666	1.0	-0.196274539056825	-0.260806844063731	-0.302682930380836	-0.319868382910437	-0.390234239072603	-0.0526558660638052	-0.270466160051977
GENE4857X	ucsf_hc.01_1.G217B.02174	SEC6	exocyst complex component Sec6	HISTO_DM.Contig93.eannot.1717.final_new		I7I48_07683					0.0816419276663513	0.420520998051601	0.00473795640148373	3.79e-03	0.26506399457479	0.42850015363511	0.224937500196917	13	#666666	1.0	-0.195284478939961	-0.0887614314696759	-0.293437978189466	-0.20173361586784957	-0.32144225702248	0.0820541092396256	-0.151692959031867
GENE4858X	ucsf_hc.01_1.G217B.06314		kelch repeat protein	HISTO_JF.Contig157.Fgenesh_histo.32.final_new	near LTR block	I7I48_01008					0.00549180078718959	0.00669761021640893	0.00912536500164806	4.25e-05	0.45950230392758	0.151273277007531	0.0218000991544008	13	#666666	1.0	-0.311388524727468	-0.296007339943327	-0.256592585477521	-0.2864195241528229	-0.221274629357631	0.150225236087358	-0.298739510831466
GENE4859X	ucsf_hc.01_1.G217B.07596	ALG3	mannosyltransferase	HISTO_LF.Contig359.Fgenesh_Aspergillus.51.final_new		I7I48_00708					0.0248609070295347	0.00259043439275749	0.00184338557145314	8.14e-04	0.24735306708375	0.106840762598061	0.00617920172844744	13	#666666	1.0	-0.199897167092415	-0.277455321084331	-0.260730734795167	-0.3492730324480617	-0.323758289891392	0.137096571671418	-0.297376092582283
GENE4860X	ucsf_hc.01_1.G217B.10692		hypothetical protein			I7I48_06685					0.45893653587049	0.335546450914271	0.124123888029667	1.31e-01	0.269490611859901	0.357020581852244	0.388619895057222	13	#666666	1.0	-0.516068323189055	-0.671593048733534	-0.962557392417728	-0.6979004287431733	-0.966372986344974	0.605693829927557	-0.718405194115713
GENE4861X	ucsf_hc.01_1.G217B.04237		hypothetical protein	HISTO_FX.Contig167.Fgenesh_histo.37.final_new	near LTR block	I7I48_12322					0.0259695272971162	0.000693799263845237	0.000958096933519386	7.34e-05	0.0915941560520366	0.0562791128201276	0.165298693309089	13	#666666	1.0	-0.288511245326731	-0.491506899525488	-0.41432118000534	-0.4611807269281412	-0.433973991607249	0.217611235200573	-0.189347938846124
GENE4862X	ucsf_hc.01_1.G217B.00629	PAN3	PAB-dependent poly(A)-specific ribonuclease subunit pan3	HISTO_AZ.Contig47.Fgenesh_histo.111.final_new		I7I48_00316					0.202239006421456	0.00480010899071875	0.104164804252522	1.47e-02	0.0429387924080747	0.238634847854412	0.0198654731546863	13	#666666	1.0	-0.147449128316519	-0.314897131882552	-0.164141483941622	-0.1809609358268694	-0.54293632966133	-0.117537902070689	-0.281366928867692
GENE4863X	ucsf_hc.01_1.G217B.10539		hypothetical protein	HISTO_ZT.Contig174-snap.28.final_new		I7I48_06039					0.029585074069804	0.000161396560776767	0.190536547533166	1.98e-03	0.190175701205994	0.0819774873710667	0.133906972519005	13	#666666	1.0	-0.162475487293929	-0.322048140777322	-0.0844309775060745	-0.23760244970496586	-0.361259292094623	-0.124313340896924	-0.132235475224822
GENE4864X	ucsf_hc.01_1.G217B.01046		hypothetical protein	HISTO_BP.Contig457.Fgenesh_Aspergillus.196.final_new		I7I48_04179					0.017908603518957	0.00241489726042163	0.378098386839637	9.39e-02	0.171625993077228	0.870280297794992	0.0429834233013086	13	#666666	1.0	-0.30195158675865	-0.375913246928882	-0.0979738810711428	-0.14173261307631502	-0.399644575225647	0.0186939733203575	-0.265771897686316
GENE4865X	ucsf_hc.01_1.G217B.02791		hypothetical protein		near LTR block	I7I48_07768					0.0731374388736963	0.0828324617794698	0.384807050869225	2.88e-01	1.0	0.643300800615001	0.390480816219771	13	#666666	1.0	-1.23133644728024	-1.21352525489514	-0.47671321258813	-0.8305276833768602		-0.282413324422977	-0.714938052651911
GENE4866X	ucsf_hc.01_1.G217B.09864	VPS52	Vps52/Sac2 family protein	HISTO_ZL.Contig1161e-snap.47.final_new		I7I48_11161					0.00493091317881726	0.000418074385099532	0.0065075725197021	2.53e-12	0.13980018135237	0.704615762977612	0.0468448519799932	13	#666666	1.0	-0.251684037032372	-0.317116279008964	-0.215004838672881	-0.5264161459319342	-0.416530881200003	-0.02967193796822	-0.181788964658727
GENE4867X	ucsf_hc.01_1.G217B.02228	RAD50	DNA repair protein rad50	HISTO_DM.Contig93.fgenesh_plus.116.final_new		I7I48_07629					0.0158045455906389	2.14388577944905e-06	0.000735032618364552	5.56e-07	0.0297847249459482	0.447616331328521	0.00158119043549223	13	#666666	1.0	-0.235787397825225	-0.561359260421592	-0.312213721577171	-0.588407839124312	-0.642351972303294	-0.0649433535083315	-0.351875195188276
GENE4868X	ucsf_hc.01_1.G217B.07741		nuclear protein Qri2/Nse4	HISTO_LG.Contig392-snap.34.final_new		I7I48_03796	Ryp1_ChIP	Ryp2_ChIP	Ryp3_ChIP		0.486267587576316	0.00212817523453623	0.00360274121555395	5.22e-08	0.0388936626562181	0.546894826232444	0.0234803502640923	13	#666666	1.0	-0.0886177405167183	-0.400125560969152	-0.336090831133248	-0.675107575271662	-0.5984834749754	-0.0702777001221113	-0.324471185484911
GENE4869X	ucsf_hc.01_1.G217B.11778	SIN4	RNA polymerase II mediator complex subunit Sin4	HISTO_ZZ.Contig127a-snap.43.final_new	near LTR block	I7I48_11435					1.29960277606124e-05	1.97485481008961e-06	1.65081628524736e-06	7.34e-12	0.0360396546061419	0.000646990752033432	0.00139450027019962	13	#666666	1.0	-0.430980930971383	-0.46538798226185	-0.438306973896259	-0.7707724003678467	-0.624176708268499	-0.259680396785584	-0.286078006786482
GENE4870X	ucsf_hc.01_1.G217B.11598	RYP3	velvet family protein required for yeast-phase growth	HISTO_ZY.Contig518.eannot.1185.final_new	near LTR block	I7I48_10492					0.000900806447785795	0.000278297402108471	1.33145201301573e-05	3.15e-11	0.0653148730166821	0.0349052038093567	0.302534926600992	13	#666666	1.0	-0.386215291576717	-0.409132659810312	-0.499672172334875	-0.7935216787688142	-0.55676132399474	-0.218516224225443	-0.127752724701303
GENE4871X	ucsf_hc.01_1.G217B.03175		Ulp1 protease	HISTO_DY.Contig31.eannot.1411.final_new		I7I48_03513					0.000125864731810186	2.27307865384844e-05	4.63524194860012e-07	3.83e-13	0.0327581109487237	0.000279582939592823	0.052232385129517	13	#666666	1.0	-0.394139004957378	-0.424572882098325	-0.531401988890661	-0.7228553469665866	-0.615559341357105	-0.31860694017486	-0.178483947522183
GENE4872X	ucsf_hc.01_1.G217B.02435	ALP4	spindle pole body component alp4	HISTO_DM.Contig93.eannot.1700.final_new		I7I48_07419					0.0847719919475267	0.0053416716797912	0.000627864765392826	2.81e-09	0.153643311967633	0.0117976440350971	0.00154068405941932	13	#666666	1.0	-0.141601098012025	-0.225307522194504	-0.271595452708556	-0.6037117663443028	-0.389797009790477	-0.187628032432815	-0.301331369711926
GENE4873X	ucsf_hc.01_1.G217B.02833		hypothetical protein			I7I48_07725					0.188514045971309	0.0395234431439788	0.237014961290641	1.04e-03	0.612555310942623	0.374987325307939	0.0888266477949419	13	#666666	1.0	-0.121811826515502	-0.193166504349874	-0.095236165584244	-0.30095823470591543	-0.160056229980474	-0.0870644987507383	-0.206782415293541
GENE4874X	ucsf_hc.01_1.G217B.10792		glycosyltransferase	HISTO_ZT.Contig181.Fgenesh_Aspergillus.69.final_new		I7I48_06585					0.00124179224401077	6.22842685200296e-05	0.00151447317485966	2.65e-12	0.0751690143687184	0.000224069760691737	0.0043096540837534	13	#666666	1.0	-0.376376343494101	-0.511565294700885	-0.326333110118432	-0.8957958247509256	-0.613531352000422	-0.429711189033227	-0.398632941508839
GENE4875X	ucsf_hc.01_1.G217B.03057	RAD57	RecA family ATPase Rhp57	HISTO_DU.Contig190.eannot.1293.final_new		I7I48_12039					0.0660920380778146	0.00927065121618581	0.50248546350211	8.70e-07	0.231623034043143	0.062083468569574	0.0520537375839855	13	#666666	1.0	-0.213280598379827	-0.31177383917411	-0.0679442031283823	-0.47217636183857187	-0.39075867369615	-0.215620180291088	-0.284599867915807
GENE4876X	ucsf_hc.01_1.G217B.00442		WD domain-containing protein	HISTO_AZ.Contig47-snap.40.final_new		I7I48_00128					0.00308513348522242	3.33506199906284e-05	0.176491861007965	1.15e-12	0.127628241916108	0.0274912235020351	0.0856579766155795	13	#666666	1.0	-0.349331844946241	-0.570496632936925	-0.130047141280779	-0.8391300830123467	-0.522927911935401	-0.259655550333629	-0.254561275543661
GENE4877X	ucsf_hc.01_1.G217B.04130		DUF726 domain-containing protein	HISTO_FE.Contig19.Fgenesh_histo.115.final_new		I7I48_09094					0.00752715302228217	0.0236577862002166	0.00012503652173775	3.06e-11	0.0391732994704091	0.268118205533949	0.00152290894227018	13	#666666	1.0	-0.282515943049879	-0.219755070480173	-0.39411919182449	-0.5545655401832063	-0.637093860901534	0.0973033139787365	-0.362988498503907
GENE4878X	ucsf_hc.01_1.G217B.02237	DCR2	phosphatase DCR2	HISTO_DM.Contig93.eannot.1625.final_new		I7I48_07620					0.000298527894758064	0.00014911233095984	3.37365110818262e-06	7.34e-20	0.00157515447400523	0.00920670040915584	0.00105257626611271	13	#666666	1.0	-0.389979264502663	-0.406403942333285	-0.501185709092916	-0.9737823691000459	-1.28128809247929	0.236380283823403	-0.381101170906564
GENE4879X	ucsf_hc.01_1.G217B.10793		DUF2349 superfamily domain-containing protein	HISTO_ZT.Contig181.Fgenesh_histo.131.final_new		I7I48_06584	Ryp1_ChIP	Ryp2_ChIP	Ryp3_ChIP		0.0843300115987477	0.0333450241294036	0.0132013058581091	1.76e-04	0.0692581436861027	0.0818976431028778	0.0691357012857705	13	#666666	1.0	-0.159181662859102	-0.195625684627196	-0.208190731510585	-0.4100859274566098	-0.460198285775594	0.151474979624111	-0.191166098517465
GENE4880X	ucsf_hc.01_1.G217B.04085	RAX2	cellular morphogenesis protein	HISTO_FE.Contig19.Fgenesh_Aspergillus.138.final_new		I7I48_09049	Ryp1_ChIP				0.0142958789555023	0.0086503135555557	0.141241574959379	8.06e-06	0.0562450616753961	0.0119190648293863	0.0196904654646081	13	#666666	1.0	-0.334259252662007	-0.346093050412086	-0.173092933588721	-0.5637624451754715	-0.528419003197163	0.310215829820939	-0.341894346836419
GENE4881X	ucsf_hc.01_1.G217B.03315		uncharacterized PH domain-containing protein	HISTO_EA.Contig33-snap.2.final_new	near LTR block	I7I48_04478					0.413691843146287	0.127820931121537	0.211962691289058	4.89e-05	0.240663744334833	0.0698357627406953	0.156759320098896	13	#666666	1.0	-0.118309671805855	-0.210459477285092	-0.154797398462674	-0.35467792421919675	-0.374331995944734	0.249014919629858	-0.233438879944761
GENE4882X	ucsf_hc.01_1.G217B.09605		hypothetical protein	HISTO_ZL.Contig1161c.Fgenesh_histo.123.final_new		I7I48_09590					0.46088582334601	0.0734658092958693	0.501342693415656	4.89e-02	1.0	0.560780194280028	0.500803419151999	13	#666666	1.0	-0.26210589393449	-0.655087980626803	-0.203190036098092	-0.7134060038618424		0.216769258802443	-0.319997609275664
GENE4883X	ucsf_hc.01_1.G217B.04823	RSC9	chromatin remodeling complex subunit	HISTO_GL.Contig296.Fgenesh_histo.18.final_new	near LTR block	I7I48_10636					0.172109403642062	0.00370123833606088	0.484891732851288	4.08e-04	0.0473076261598822	0.66918511933561	0.560894304776285	13	#666666	1.0	-0.158216040259306	-0.349641686912221	-0.0710459033302016	-0.40087347754057484	-0.619551587035774	0.0470967075999367	-0.0809222101108258
GENE4884X	ucsf_hc.01_1.G217B.08679	GAL83	Snf1 kinase complex beta-subunit Gal83	HISTO_ZL.Contig1131.Fgenesh_histo.289.final_new	near LTR block	I7I48_09917					0.00518340669248565	0.000168204561689135	0.40498583995256	4.19e-07	0.0484313886499574	0.458866479087501	0.0210544179020509	13	#666666	1.0	-0.278187527312067	-0.390369622136081	-0.0702875429706378	-0.3976660899563398	-0.616769603512802	-0.0636701150236281	-0.240208372388
GENE4885X	ucsf_hc.01_1.G217B.10265		cell division control protein	HISTO_ZT.Contig1089.eannot.1578.final_new		I7I48_06165					0.0329797771093655	0.00146944349043322	0.729603099647242	1.34e-03	0.0389450844959159	0.711087722318658	0.0430622177038908	13	#666666	1.0	-0.302689071538422	-0.457837438766885	-0.0441647394756792	-0.3297890913522347	-0.537964625308552	0.0478789143134906	-0.306933766729916
GENE4886X	ucsf_hc.01_1.G217B.01677		integral membrane protein	HISTO_DA.Contig93.Fgenesh_histo.164.final_new		I7I48_08488					0.0190478751794038	5.09995434184793e-06	0.824109605547641	9.33e-10	0.108761567998626	0.241213145630046	0.000481166469916611	13	#666666	1.0	-0.18973396848313	-0.459302408178506	0.0158255734415711	-0.4398530398440633	-0.509981148244255	-0.0903409793580474	-0.382534459831234
GENE4887X	ucsf_hc.01_1.G217B.06691		hypothetical protein	HISTO_JG.Contig207.Fgenesh_histo.74.final_new		I7I48_05745					0.0186734403773462	0.0216551414038615	0.465280763038609	8.15e-11	0.105579105387268	0.623890038685329	0.153016368477715	13	#666666	1.0	-0.194828208158043	-0.181576202629106	-0.0525818340721802	-0.6142479958760824	-0.42480922074667	-0.0367778886801426	-0.125993944060889
GENE4888X	ucsf_hc.01_1.G217B.04067		bromodomain and PHD finger-containing protein	HISTO_FE.Contig19.Fgenesh_histo.3.final_new		I7I48_09031					0.0100462644149703	0.000723635557065555	0.432762703845954	2.21e-14	0.0468681937179938	0.209792816622644	0.00823946826265225	13	#666666	1.0	-0.191102363877349	-0.260957419333579	0.0497518398109831	-0.7006611776284617	-0.638198301453745	-0.084824215874935	-0.22949464654895
GENE4889X	ucsf_hc.01_1.G217B.07941		Dymeclin superfamily domain-containing protein	HISTO_LG.Contig392.fgenesh_plus.125.final_new		I7I48_03594					0.0699124075635175	0.00640653499909251	0.888787794858786	1.52e-12	0.079536859177934	0.121744256499772	0.0832224661548421	13	#666666	1.0	-0.177334561480319	-0.265412513852272	0.0124891686345059	-0.5467742044746584	-0.475656228358782	-0.137151112496452	-0.188345091408408
GENE4890X	ucsf_hc.01_1.G217B.11990		hypothetical protein	HISTO_ZZ.Contig127b.genewise.16.final_new		I7I48_11650					0.000686753466108723	2.17079263061403e-05	0.651460846783751	2.42e-11	0.041077096443288	0.68468686400013	0.292368130589754	13	#666666	1.0	-0.407838804068104	-0.578474900815815	0.0426206817715507	-0.7289000938674248	-0.797809831472031	-0.0489590594447327	-0.154207558312616
GENE4891X	ucsf_hc.01_1.G217B.11567		riboflavin aldehyde-forming enzyme	HISTO_ZY.Contig518.Fgenesh_histo.60.final_new		I7I48_10461					0.000653071944398695	0.00500517956414314	0.0152743421884461	8.72e-05	0.820260334862544	0.00017360033055859	0.00263098920872262	13	#666666	1.0	-0.30602145814502	-0.237039953060683	-0.17870787858418	-0.33611152073557593	0.0615778401277209	-0.321752987887387	-0.303101006304408
GENE4892X	ucsf_hc.01_1.G217B.08817		hypothetical protein	HISTO_ZL.Contig1131.Fgenesh_histo.164.final_new		I7I48_01876					0.124155784253747	0.00442902792914239	0.265320708490906	9.71e-04	0.816934404807114	0.048482975870732	0.167150137644315	13	#666666	1.0	-0.192010777343427	-0.375747903331338	-0.121174544667443	-0.29205614103981736	-0.0616488428735744	-0.223085309754225	-0.191410117181079
GENE4893X	ucsf_hc.01_1.G217B.07261	LAE1	methyltransferase	HISTO_LF.Contig359.Fgenesh_Neurospora.46.final_new	near LTR block	I7I48_00370					0.00892285679473279	0.00781777718147973	0.11639029701967	5.33e-06	0.380111396075803	0.0127339942899611	0.0486516790149437	13	#666666	1.0	-0.312669881224831	-0.318584528017333	-0.158197665141516	-0.4265530918070116	-0.208961447080235	-0.271960081106125	-0.264185282149292
GENE4894X	ucsf_hc.01_1.G217B.06376		hypothetical protein	HISTO_JG.Contig206.Fgenesh_histo.1.final_new		I7I48_05620					0.00362918215675416	0.000112756466450904	8.26923746159631e-07	3.05e-04	0.899968222540832	0.0098581490927642	0.126047808814542	13	#666666	1.0	-0.275674802196191	-0.370248331458184	-0.512417590298402	-0.5721248198248856	-0.0403343085863819	-0.21803536383117	-0.148000757681629
GENE4895X	ucsf_hc.01_1.G217B.04550		centromere protein Scm3 domain-containing protein	HISTO_ZU.Contig171.genewise.2.final_new	near LTR block						0.000135622472438125	1.22765103765187e-06	1.27415020068509e-07	1.09e-09	0.473732073214056	0.0760143897351707	0.0072053501281145	13	#666666	1.0	-0.349314450053096	-0.503915074479104	-0.523394796399933	-0.7046201804528905	0.228827438073757	-0.130717680776771	-0.252621613645057
GENE4896X	ucsf_hc.01_1.G217B.08015		membrane dipeptidase GliJ	HISTO_LG.Contig392.genewise.115.final_new		I7I48_03520					0.0093085595165117	0.0167449411380116	0.000869700928061011	3.19e-03	0.981253281464976	0.966283712107132	0.0165028209483252	13	#666666	1.0	-0.185441456820402	-0.158179718792622	-0.221810933829393	-0.23051997081450443	0.00759695506576019	0.00273097452805615	-0.174190612044141
GENE4897X	ucsf_hc.01_1.G217B.06354		hypothetical protein			I7I48_05642					0.0299378746887628	0.028241892412137	0.0094234965197543	1.35e-03	1.0	0.760936258560898	0.338668713031028	13	#666666	1.0	-0.523435540229029	-0.541119679928512	-0.572470346208727	-0.7191241573431013		0.0753533129434079	-0.292160486226131
GENE4898X	ucsf_hc.01_1.G217B.09757	WHI2	stress response protein Whi2	HISTO_ZL.Contig1161d.eannot.1470.final_new		I7I48_06819					0.00286330650373155	8.27152468564517e-05	3.82014164104147e-06	3.04e-02	0.850793521533808	0.00124630880912101	0.72427831897917	13	#666666	1.0	-0.298628767211113	-0.411859377318431	-0.485187767057099	-0.21857547045385334	0.0457815784640907	-0.293484010404319	-0.0410416090395875
GENE4899X	ucsf_hc.01_1.G217B.08709	VPS55	vacuolar sorting-associated protein	HISTO_ZL.Contig1131.eannot.1997.final_new		I7I48_01983					0.000523962702985033	1.05306479128214e-05	1.04765642064034e-05	1.59e-02	0.829014594385736	0.000347740574635451	0.204337975640391	13	#666666	1.0	-0.395492059173827	-0.53896942220441	-0.492766202422909	-0.2077273045696659	-0.0589183466032601	-0.367844824763644	-0.141443736318194
GENE4900X	ucsf_hc.01_1.G217B.05061	HAK1	potassium transporter hak-1	HISTO_GL.Contig59.Fgenesh_histo.43.final_new	near LTR block	I7I48_10836					0.176679979023147	0.0169095673479263	0.178610621691737	1.02e-01	0.942324073693585	0.470380860429387	0.866715222357776	13	#666666	1.0	-0.166803103951809	-0.305854476717907	-0.144744566648355	-0.12954307286813724	0.0230794065682991	-0.0931775612978054	-0.0329198933960928
GENE4901X	ucsf_hc.01_1.G217B.05875		hypothetical protein		near LTR block	I7I48_07301					0.326673665218135	0.15788039559742	0.345716821117445	4.43e-01	1.0	0.501908982314015	0.863653510796289	13	#666666	1.0	-0.608660400147323	-0.88611398923226	-0.502746298269797	-0.3227813024514068		-0.441413484102602	-0.177626122293139
GENE4902X	ucsf_hc.01_1.G217B.09423		hypothetical protein	HISTO_ZL.Contig1161b.Fgenesh_Aspergillus.41.final_new		I7I48_09408					0.0177906268435737	0.00132720219220485	3.73181247943715e-05	8.82e-03	0.37700794359153	0.00121556487345406	0.0108576826326667	13	#666666	1.0	-0.311491030772713	-0.452800873915334	-0.570427834696321	-0.2409744536735368	0.261725794368677	-0.42604015796504	-0.415756390466982
GENE4903X	ucsf_hc.01_1.G217B.06410	PAL1	Pal1 cell morphology protein	HISTO_JG.Contig206.Fgenesh_Aspergillus.65.final_new		I7I48_05585					0.159977191453212	0.00266005913899442	0.0630287688962992	6.98e-04	0.351139912462754	0.667379169352244	0.138392016493851	13	#666666	1.0	-0.179880759271311	-0.377925911953836	-0.209951585951167	-0.2937441065410527	0.218000257075852	-0.0485174677980051	-0.194134862988379
GENE4904X	ucsf_hc.01_1.G217B.04132		hypothetical protein	HISTO_FE.Contig19.Fgenesh_histo.120.final_new		I7I48_09096					0.117315812697187	0.00115167900821156	0.0504587785549365	2.57e-01	0.343222996850087	0.848353100154381	0.0878609174636793	13	#666666	1.0	-0.21606098354366	-0.503736158717263	-0.240356001890654	-0.15328497442308936	0.287484085385538	-0.0278529821043954	-0.298227163834238
GENE4905X	ucsf_hc.01_1.G217B.10516		HEAT repeat protein	HISTO_ZT.Contig174.Fgenesh_Aspergillus.62.final_new		I7I48_06062					0.0094471739649683	0.00183317408498584	0.0887646471050461	1.95e-07	0.590187861303708	0.00178681575391559	0.0932838097680493	13	#666666	1.0	-0.284126361209678	-0.345275026096231	-0.159215835515125	-0.45403722280504133	0.140010439288338	-0.328887631466646	-0.202813057271073
GENE4906X	ucsf_hc.01_1.G217B.11345		phytanoyl-CoA dioxygenase	HISTO_ZU.Contig65.Fgenesh_Neurospora.52.final_new		I7I48_03056					0.00178953843143595	1.1875386330342e-05	0.336664108044656	4.44e-06	0.691848135297424	0.000135300679543295	0.327113591016453	13	#666666	1.0	-0.246083248652457	-0.389619179477286	-0.0621030243003728	-0.475358769371803	0.102219790789637	-0.303351158454794	-0.08600465592958
GENE4907X	ucsf_hc.01_1.G217B.09730		RNA polymerase II transcriptional coactivator	HISTO_ZL.Contig1161d.Fgenesh_Aspergillus.46.final_new	near LTR block	I7I48_06845					0.000232411275908434	2.08306456496182e-07	0.00134181953078037	1.22e-03	0.5650646343974	0.0222205560806967	0.166008227387468	13	#666666	1.0	-0.290496846167432	-0.521668575774339	-0.213159969517885	-0.44790956090804	0.142625519407135	-0.162770923385732	-0.120134719433004
GENE4908X	ucsf_hc.01_1.G217B.11991		hypothetical protein			I7I48_11651					0.1559086633475	0.276543944296613	0.813920743506267	3.53e-02	0.554968361347486	0.383654069127784	0.746975103231905	13	#666666	1.0	-0.416962587627318	-0.322226007750908	-0.0594868332678096	-0.43738252131288063	0.273190106113804	-0.2958352926769	-0.162189593409495
GENE4909X	ucsf_hc.01_1.G217B.03543		HAD-like superfamily domain-containing protein	HISTO_EA.Contig33.Fgenesh_histo.113.final_new	near LTR block	I7I48_04707	Ryp1_ChIP	Ryp2_ChIP		Ryp4_ChIP	0.00104887784567271	2.51691944969028e-07	0.652818140637926	1.29e-03	0.982502648924753	0.00152002614280916	0.0724933165025432	13	#666666	1.0	-0.274640860248479	-0.541842886110162	-0.0314007325785095	-0.21892640660404822	0.00570745400981565	-0.240921403676635	-0.154356739882695
GENE4910X	ucsf_hc.01_1.G217B.06568		hypothetical protein		near LTR block	I7I48_05425					0.172310058530792	0.0325667651623785	0.965948039190164	6.46e-01	1.0	0.769596329152923	0.897121226177569	13	#666666	1.0	-0.324194180741704	-0.532568936698085	0.00889899398899585	-0.1551144091672997		-0.0811154793926527	-0.0548267640029678
GENE4911X	ucsf_hc.01_1.G217B.08946		acyl-coenzyme A:Isopenicillin N acyltransferase	HISTO_ZL.Contig1131-snap.214.final_new	in LTR block	I7I48_01744	Ryp1_ChIP				0.0270124214274418	0.00085656154610763	0.635935457213021	6.02e-04	0.642408962151856	0.956356363709651	0.372147984786099	13	#666666	1.0	-0.341216202702796	-0.578073296015702	0.0618158172846162	-0.4700758131116294	0.168959391123572	0.00950612136451223	-0.180782743030741
GENE4912X	ucsf_hc.01_1.G217B.06701	PEX14	peroxin 14	HISTO_JG.Contig207.eannot.1375.final_new		I7I48_05735					0.00405001164678238	1.31650958062965e-05	0.315694714346072	4.53e-03	0.255642436127638	0.00183121863776008	0.844656226222848	13	#666666	1.0	-0.249784071110573	-0.417537816154735	-0.0734520146228919	-0.3848949993415055	-0.304163492667834	-0.24348728859541	-0.0208349035262074
GENE4913X	ucsf_hc.01_1.G217B.11134		hypothetical protein			I7I48_02844					0.114223463984909	0.0520967303822819	0.620563482782214	2.23e-01	1.0	0.394560344448925	0.670724506914083	13	#666666	1.0	-0.426455346553506	-0.546044397328765	-0.114267909051713	-0.2976060157053223		-0.24693150179614	0.1685618231509
GENE4914X	ucsf_hc.01_1.G217B.01208		protein kinase catalytic domain-containing protein	HISTO_BP.Contig459.Fgenesh_Aspergillus.94.final_new		I7I48_04340					0.0459647525536133	0.0847633031011043	0.689611588989799	1.37e-01	1.0	0.523504719987171	0.795866334497054	13	#666666	1.0	-0.47353928481862	-0.414682803222766	-0.0800073930527456	-0.4043620727558646		-0.147165107549467	0.0852455060726931
GENE4915X	ucsf_hc.01_1.G217B.06951		hypothetical protein			I7I48_02616					0.000410166441930114	0.000291723367990473	0.0087889661478933	5.31e-04	1.0	0.00067326424223351	0.0309109999540926	13	#666666	1.0	-0.444073666629668	-0.463924776928178	-0.266750065230787	-0.4866350251114333		0.458833531777064	-0.316331780386419
GENE4916X	ucsf_hc.01_1.G217B.11944	SIR2	chromatin regulatory protein sir2	HISTO_ZZ.Contig127b.Fgenesh_Aspergillus.4.final_new		I7I48_11604					0.096341348834464	0.00270471894989012	0.159938648495701	1.51e-02	0.490210338388853	0.0215292367007849	0.168914651389046	13	#666666	1.0	-0.133959550710208	-0.252797045400752	-0.0990495437976175	-0.29002289144373433	0.169570012539833	0.18388357025104	-0.12958818352348
GENE4917X	ucsf_hc.01_1.G217B.10253		WD domain-containing protein	HISTO_ZT.Contig1089.Fgenesh_histo.188.final_new		I7I48_06177					0.0250308301980575	0.00293415597336112	0.0304266438865238	1.18e-07	0.32060677775684	3.3405294019547e-05	0.127798299874411	13	#666666	1.0	-0.276570461149481	-0.379298998230726	-0.23625940074832	-0.7212242390449218	0.275373735511809	0.57415110039093	-0.207339595505165
GENE4918X	ucsf_hc.01_1.G217B.09582		NUDIX domain-containing protein	HISTO_ZL.Contig1161c.eannot.1480.final_new		I7I48_09567					0.086009406874324	0.00872007993557468	0.103257689600563	8.75e-04	0.976223125599842	0.00137484800966722	0.457108938784172	13	#666666	1.0	-0.242769381143565	-0.391226176671746	-0.201974952158262	-0.4841626837303298	0.0100921498395623	0.518318308028642	-0.135803162578648
GENE4919X	ucsf_hc.01_1.G217B.07094		GPI transamidase component PIG-S	HISTO_KF.Contig601.eannot.1266.final_new		I7I48_02346					0.00764640717001852	0.000193519271422631	0.0265499253037792	3.47e-05	0.798124575595968	7.44587233802612e-08	0.0669574640993235	13	#666666	1.0	-0.307959393202746	-0.438447396869088	-0.222782982649865	-0.4956983256863588	0.0710399314053234	0.753178121562439	-0.217086510293913
GENE4920X	ucsf_hc.01_1.G217B.06838	ADA2	transcriptional adapter 2	HISTO_KF.Contig597.Fgenesh_histo.153.final_new	near LTR block	I7I48_02502					0.00180566073556862	8.12072227433904e-07	0.239838780783616	1.54e-01	0.634770776551489	6.42950936583645e-08	0.0117044623610222	13	#666666	1.0	-0.26538742775544	-0.487063452322411	-0.0825522683976825	-0.20116709433739405	0.112953805080133	0.524401045734256	-0.208758057625019
GENE4921X	ucsf_hc.01_1.G217B.09638		methionine-tRNA synthetase	HISTO_ZL.Contig1161d.eannot.1484.final_new		I7I48_09623					0.144085535425224	4.16743982713289e-05	0.239347303275518	3.10e-04	0.572980077860707	7.28368180024473e-07	0.00179871564927186	13	#666666	1.0	-0.139738099004739	-0.454726021830336	-0.098464165676158	-0.7520736095191771	-0.17402841983837	0.612663826994318	-0.36607577237355
GENE4922X	ucsf_hc.01_1.G217B.08701	HYP1	hypercellular protein HypA	HISTO_ZL.Contig1131.eannot.2004.final_new	near LTR block	I7I48_01991					0.461542185426522	0.0260967116589221	0.991326301748653	1.54e-06	0.60417900469501	0.1780822925876	0.11795351125851	13	#666666	1.0	-0.095843748486133	-0.272232864642473	0.00126143425257119	-0.4458559590165092	-0.152799069675372	0.152380905042993	-0.214397458321908
GENE4923X	ucsf_hc.01_1.G217B.00738		hypothetical protein	HISTO_BI.Contig285.Fgenesh_Aspergillus.10.final_new	near LTR block	I7I48_12121					0.00940917955514077	1.80610251872814e-06	2.47977308238689e-07	1.08e-04	0.293025814886612	0.000867194420841258	0.0229581718676673	13	#666666	1.0	-0.224720197014884	-0.53703078430472	-0.537403969493587	-0.40673648090011594	-0.299393219634682	0.328792166395202	-0.248245858252822
GENE4924X	ucsf_hc.01_1.G217B.07633		hypothetical protein	HISTO_LF.Contig359.Fgenesh_histo.50.final_new		I7I48_00746					0.0748353130150643	0.00025305834284577	0.00206755456735071	2.58e-03	0.556751699200068	0.00838963494738386	0.192168973472191	13	#666666	1.0	-0.228402338460675	-0.546765945750453	-0.378052931808752	-0.3336249687625297	-0.146601275597909	0.34284116101046	-0.194309099619088
GENE4925X	ucsf_hc.01_1.G217B.01803		hypothetical protein	HISTO_DA.Contig93.Fgenesh_Aspergillus.129.final_new		I7I48_08360	Ryp1_ChIP				0.184888214963338	0.000150231954663037	7.12686983816982e-05	1.04e-05	0.760348393034541	0.0914861824171504	0.0650336292983842	13	#666666	1.0	-0.17125412921518	-0.551481218227763	-0.528539479461858	-0.4811035814799927	-0.0810927864126691	0.206241659583479	-0.273719933803674
GENE4926X	ucsf_hc.01_1.G217B.02439		hypothetical protein			I7I48_07415					0.819279891584194	0.904183346191443	0.913767886269586	3.31e-01	0.534245994610639	0.554469422530252	0.594892936153	13	#666666	1.0	0.214953166529484	-0.116338936060559	-0.0852736175872768	-0.4314110973414424	-0.788848495292395	0.427214037481827	-0.500665871544034
GENE4927X	ucsf_hc.01_1.G217B.09669	IES1	INO80 chromatin remodeling complex Ies1	HISTO_ZL.Contig1161d.Fgenesh_histo.27.final_new		I7I48_09654					0.976764864366506	0.207143907326577	0.948052703464125	1.18e-02	0.0552868362277268	0.0102672792992583	0.148091666775606	13	#666666	1.0	-0.00465351908058498	-0.154851631471103	-0.00777435795835046	-0.26100018672294933	-0.503838364310902	0.306700397998585	-0.200845082402767
GENE4928X	ucsf_hc.01_1.G217B.07456		hypothetical protein			I7I48_00566					0.679536751908432	0.664635246485347	0.817511927116701	4.18e-02	1.0	0.000530288676262629	0.021947369285224	13	#666666	1.0	0.0646600677825626	-0.0681250056176488	-0.0305537647486265	-0.7524786655244006		0.628871833005788	-0.446704352175805
GENE4929X	ucsf_hc.01_1.G217B.09105		hypothetical protein			I7I48_01586					0.585105574371362	0.758609793498149	0.95659565849315	2.69e-02	1.0	0.0267776570358415	0.0979694512288654	13	#666666	1.0	0.24781289276731	0.146003114736664	-0.0223300606048236	-1.4058236347594375		1.37031206273862	-1.18282402352664
GENE4930X	ucsf_hc.01_1.G217B.12312		hypothetical protein			I7I48_02371					0.799732164155139	0.873850526504188	0.469989398216473	9.78e-03	0.508509606586948	0.421690671287633	0.118514965722935	13	#666666	1.0	-0.191824173189447	-0.119243109776205	0.401312677952236	-1.189857476506708	-1.56835498752468	0.682306633535705	-1.89445986950815
GENE4931X	ucsf_hc.01_1.G217B.06528		hypothetical protein	HISTO_JG.Contig206.fgenesh_plus.63.final_new		I7I48_05465					0.980757180521521	0.553936467521638	0.220136525878918	1.0	1.0	0.0917784541064081	0.0705515796041724	13	#666666	1.0	-0.0120178017353099	-0.265869652563227	-0.465838276478134			0.689643140481268	-0.918310477461689
GENE4932X	ucsf_hc.01_1.G217B.04987	RAD4	nitrilase	HISTO_GL.Contig296.Fgenesh_Aspergillus.19.final_new		I7I48_10800					0.990834586775964	0.34498980538849	0.293314522524809	7.64e-04	0.108761567998626	0.0293709699976729	0.0564374300980447	13	#666666	1.0	0.00137066400999775	-0.091305527134204	-0.0907708419797784	-0.3054942303975822	-0.440735878561573	0.204032418388715	-0.212822758518868
GENE4933X	ucsf_hc.01_1.G217B.06505		kinesin family protein	HISTO_JG.Contig206.Fgenesh_histo.168.final_new		I7I48_05488					0.593892673549758	0.32031797712548	0.0143017781988759	1.63e-03	0.00539139722206955	5.21798906250296e-05	0.0350435958480446	13	#666666	1.0	0.0745424097254848	-0.134853991620636	-0.303689796265677	-0.4544189156426551	-0.922168407756489	0.596882061682139	-0.312100980576053
GENE4934X	ucsf_hc.01_1.G217B.05844		Rad4 family protein	HISTO_HS.Contig68-snap.13.final_new	near LTR block	I7I48_07332					0.934936518284527	0.289306145223111	1.33982515431667e-05	2.23e-04	0.0208364684071365	0.000425793488068011	0.00155324093728678	13	#666666	1.0	-0.00760969310198867	-0.0838600350334531	-0.380151305783215	-0.25955614299403834	-0.753041846114891	0.309205223118341	-0.325496595899271
GENE4935X	ucsf_hc.01_1.G217B.05775		hypothetical protein			I7I48_05235					0.333494507039602	0.714558869224062	0.449085527775161	1.88e-01	0.170833867563657	0.0783609545534312	0.289814750340762	13	#666666	1.0	-0.635577231428407	-0.24555280278823	-0.423512776688051	-0.5916153137278324	-1.04091326494925	1.06654424361617	-0.757790317953223
GENE4936X	ucsf_hc.01_1.G217B.01064		hypothetical protein	HISTO_BP.Contig457.Fgenesh_histo.86.final_new	near LTR block	I7I48_04197					0.201276935483309	0.321632675059675	0.660716213536218	1.24e-02	0.666809022993681	0.00196092218969613	0.0839919499938001	13	#666666	1.0	-0.130807146453098	-0.10172678261596	-0.0395911858403606	-0.18045184971354103	-0.140650916988287	0.354138991313321	-0.21852266086103
GENE4937X	ucsf_hc.01_1.G217B.10110	KU80	Ku family DNA helicase	HISTO_ZT.Contig1089.Fgenesh_histo.173.final_new	near LTR block	I7I48_06321					0.902861925769857	0.0464537974278607	0.15521827741076	1.17e-01	0.30184378512279	0.000948667929277279	0.108039968127714	13	#666666	1.0	-0.0164908879768193	-0.225347561398626	-0.146675030271734	-0.15286832485274304	-0.316686149330723	0.401052689760411	-0.212141639170893
GENE4938X	ucsf_hc.01_1.G217B.04778	PMS1	DNA mismatch repair protein pms1			I7I48_11090					0.701198868798617	0.0226056024009534	0.00189582102869047	9.17e-01	0.113329812354981	3.07720626158774e-07	0.018934229203044	13	#666666	1.0	-0.0368112765756052	-0.202751869619227	-0.262832464557898	-0.008703265154149997	-0.413099961902609	0.662894349072984	-0.257535793727376
GENE4939X	ucsf_hc.01_1.G217B.04309		U3 small nucleolar RNA-associated protein		near LTR block	I7I48_12250					0.715700830750202	0.0861709724858491	0.158767565454423	9.67e-01	0.146894969752657	4.97790746034932e-05	0.0475593700868511	13	#666666	1.0	-0.0447650600809251	-0.195298313420634	-0.140260144138689	-0.00455705362487181	-0.456961194430817	0.586970160080694	-0.283761776560628
GENE4940X	ucsf_hc.01_1.G217B.08245		phosphatidyl inositol 3-kinase	HISTO_ZE.Contig149.Fgenesh_Aspergillus.10.final_new		I7I48_02196					0.0129253069994902	0.000767632232351872	0.887815325603698	8.62e-01	0.118094943724951	2.15427389394746e-05	0.0219080814680611	13	#666666	1.0	-0.338561526767815	-0.45464983213024	0.0173702526861419	-0.028707693031732172	-0.400579113637879	0.575781187208959	-0.312682138739051
GENE4941X	ucsf_hc.01_1.G217B.03276		phosphatase 2a	HISTO_DY.Contig31-snap.70.final_new		I7I48_03412					0.560537826232058	0.213228413069458	0.984355028316301	3.40e-01	0.17052633480172	0.0567857780178984	0.265645817053449	13	#666666	1.0	-0.0815138623622955	-0.154150920808235	-0.002490984035874	0.08834136125773094	-0.344921949727453	0.21740699689282	-0.155186821305935
GENE4942X	ucsf_hc.01_1.G217B.08409		hypothetical protein		near LTR block	I7I48_02031					0.000415473643311373	0.0128203183437572	0.68097369296679	6.98e-01	0.0167323057460673	4.70417812725382e-07	0.0771675316844005	13	#666666	1.0	-0.499863729772462	-0.320257888084175	0.04423129709921	0.09914212968254701	-2.0228619094034	1.03118515165127	-0.28981420408473
GENE4943X	ucsf_hc.01_1.G217B.08396		MFS drug efflux transporter	HISTO_ZE.Contig158-snap.85.final_new	near LTR block	I7I48_02045					0.00610191217375607	0.00148877772918605	0.26230545757866	1.41e-01	1.0	9.40287831619735e-07	0.0417024115261324	13	#666666	1.0	-0.341165972300008	-0.414128486178845	0.111700179594629	0.2712613143036848		0.918863297595329	-0.321371422772567
GENE4944X	ucsf_hc.01_1.G217B.02466		hypothetical protein		near LTR block	I7I48_07388					0.265765319397672	0.462271743308562	0.632514987788105	7.52e-01	0.195918107749974	0.162957344183141	0.712609223207206	13	#666666	1.0	-0.788247108563622	-0.515378474460781	-0.285542781156135	-0.1262457881740116	-1.28898219759269	1.2934203330814	0.406567872934924
GENE4945X	ucsf_hc.01_1.G217B.06827		serine/threonine protein kinase	HISTO_KF.Contig597.Fgenesh_histo.133.final_new	near LTR block	I7I48_02491					0.0373979757332073	0.0335834135407966	0.0180412280902711	9.14e-01	0.153656668947896	2.30895440744633e-05	0.831786787598445	13	#666666	1.0	-0.200497525655795	-0.20682379268757	-0.204836579923321	0.01984475393704844	-0.62274928861433	0.560200601590982	-0.032172983093119
GENE4946X	ucsf_hc.01_1.G217B.01278		hypothetical protein			I7I48_04411					0.464427268997223	0.0362201712130969	0.039172958856553	2.72e-01	0.00975302809855403	0.00982624495482087	0.243980735283	13	#666666	1.0	-0.1397229135418	-0.40816213597932	0.324295241241186	-0.195860572723837	-2.20909450945207	0.541384731324488	-0.278072598812666
GENE4947X	ucsf_hc.01_1.G217B.02667		hypothetical protein	HISTO_DM.Contig933.Fgenesh_histo.131.final_new	near LTR block	I7I48_07892					0.846326999222418	0.185504541923012	0.159122074950615	4.99e-01	1.0	0.241722546135448	0.52733500281226	13	#666666	1.0	-0.0824642487326294	-0.53004970331241	0.438909564341937	-0.28427931721062777		0.494802865930646	-0.340180525885003
GENE4948X	ucsf_hc.01_1.G217B.03898		hypothetical protein			I7I48_08862					0.69596491626332	0.877112404631879	0.464241262557609	1.42e-01	0.970858178499867	0.079333185131505	0.238252152420959	13	#666666	1.0	-0.187390385678841	-0.076559256083565	-0.288999627615285	0.6837547683270102	0.0332970902169245	0.816972402234053	-0.656678677120531
GENE4949X	ucsf_hc.01_1.G217B.00402		hypothetical protein		near LTR block	I7I48_00088					0.535104101045031	0.321455566966862	0.134374968725674	5.26e-01	0.863519689536749	0.193957592437738	0.118268085444157	13	#666666	1.0	-0.203363752743594	0.297750037173499	-0.425385949215324	0.23532160855157502	-0.142068455314606	0.472399646544424	-0.706675782629491
GENE4950X	ucsf_hc.01_1.G217B.03762		hypothetical protein	HISTO_ER.Contig17.Fgenesh_histo.12.final_new	near LTR block	I7I48_09729					0.974611356712588	0.904968967115804	0.624143432162962	2.09e-01	0.384026941127783	0.446252516002205	0.0813182693554746	13	#666666	1.0	-0.0230917898240734	0.0764896013350178	-0.25976292695856	0.5311827833628655	0.910872077379829	0.462344285968129	-1.39291790717354
GENE4951X	ucsf_hc.01_1.G217B.11293		hypothetical protein	HISTO_ZU.Contig65-snap.136.final_new		I7I48_03004					0.845957799922103	0.695288128003694	0.152574431120745	2.83e-01	1.0	0.624937886681142	0.116766337860792	13	#666666	1.0	-0.0512074288738962	0.095772625175119	-0.301255294704052	0.256843926215428		0.141343411135229	-0.561778140001885
GENE4952X	ucsf_hc.01_1.G217B.11258		hypothetical protein			I7I48_02968					0.895566827654704	0.855121671919573	0.23143819490848	8.19e-01	1.0	0.0517703487590904	0.110229404908431	13	#666666	1.0	-0.130055956385617	0.173175054408202	0.831691602334078	-0.1141570829745776		1.92132152706761	-1.88295012940339
GENE4953X	ucsf_hc.01_1.G217B.10472		hypothetical protein		near LTR block	I7I48_06353					0.836566152971687	0.906377411780222	0.91713803714486	4.74e-01	0.233625158501647	0.11553651536346	0.1141082627287	13	#666666	1.0	-0.0821928645702765	0.0466976370354852	-0.0332734632635894	-0.211168615803372	0.678287346294439	0.604721356305257	-0.747933586313688
GENE4954X	ucsf_hc.01_1.G217B.04959		hypothetical protein		transposon	I7I48_10772					0.864155479000656	0.619730050608921	0.755193887582809	1.30e-01	0.533781430639768	0.506792084781862	0.620038840569072	13	#666666	1.0	0.184811818169436	0.485770439206994	0.265409554785482	-0.3425141933198058	0.588765380780901	0.807967054544053	-0.793732115634159
GENE4955X	ucsf_hc.01_1.G217B.01217		hypothetical protein			I7I48_04349					0.590405488178759	0.799229897246312	0.612071492904142	1.82e-01	0.431805455472434	0.00244478594980738	0.107211362049177	13	#666666	1.0	0.0977753450949344	0.048614043355629	0.078129639755729	-0.21856452670488558	0.319095010139126	0.629892217502274	-0.366489939133285
GENE4956X	ucsf_hc.01_1.G217B.02670		hypothetical protein		near LTR block	I7I48_07889					0.594505573239393	0.264759964386217	0.325810727393104	3.09e-02	0.421046623218605	0.0286787762143546	0.219432478030173	13	#666666	1.0	0.398855856472092	0.763123269968722	-0.678192153464009	0.9154666128445837	0.661000530475834	1.88863440659456	-1.17399514387155
GENE4957X	ucsf_hc.01_1.G217B.01347		hypothetical protein		near LTR block	I7I48_09842					0.821205815417165	0.685445562704948	0.660540346256696	4.01e-01	0.863519689536749	0.214121017168571	0.307876765887172	13	#666666	1.0	0.0217061927915667	0.0368418491545812	-0.0338513219267869	0.08343518445490225	0.0557406730584784	0.112017293507808	-0.113870154638241
GENE4958X	ucsf_hc.01_1.G217B.07599		hypothetical protein	HISTO_LF.Contig359-snap.207.final_new		I7I48_00711					0.97271481180688	0.664635246485347	0.209261065048268	7.92e-01	0.789131924492827	0.00917223167856132	0.269620491949537	13	#666666	1.0	0.00475687817484971	0.0493827080264317	-0.120995086221978	0.019823257586058306	0.0911843875609568	0.299889228292825	-0.147802562880641
GENE4959X	ucsf_hc.01_1.G217B.08000		hypothetical protein	HISTO_LG.Contig392.Fgenesh_histo.78.final_new		I7I48_03535					0.712015045443162	0.981131845117432	0.385763211331335	7.13e-01	1.0	0.0617492340762403	0.250953223715699	13	#666666	1.0	-0.0994950061094297	-0.00630705804300713	-0.190994948233023	0.07702279865878939		0.500642084753318	-0.367454973160121
GENE4960X	ucsf_hc.01_1.G217B.02467		C2H2 finger domain-containing protein	HISTO_DM.Contig93.Fgenesh_Aspergillus.144.final_new	near LTR block	I7I48_07387					0.792686877411199	0.970564545054273	0.237014961290641	1.45e-01	0.437454920674394	0.00033186775763212	0.170799516181796	13	#666666	1.0	0.0300958855849469	0.00396504812747978	-0.106669291230899	0.15486208011354313	0.201632122585359	0.392438194100261	-0.158477663444881
GENE4961X	ucsf_hc.01_1.G217B.08991	DML1	misato	HISTO_ZL.Contig1131-snap.235.final_new		I7I48_01699					0.00879237294069019	0.952190113978493	6.61537034890415e-05	6.81e-02	0.677874052507122	0.100587920328932	0.00379931395229705	13	#666666	1.0	-0.213269987101672	-0.00497783099292981	-0.32323746947758	-0.21349017797458789	0.0997363110951319	0.117673545667443	-0.265667689981759
GENE4962X	ucsf_hc.01_1.G217B.01940		PKc-like superfamily domain-containing protein	HISTO_DA.Contig94.Fgenesh_histo.2.final_new	near LTR block	I7I48_08746	Ryp1_ChIP				0.11827014493811	0.00055076634279542	0.000158433106609123	2.58e-04	0.155929806453773	0.022477435095791	0.0108017568727684	13	#666666	1.0	-0.128248642089683	-0.296861222295608	-0.310135455980206	-0.35517634745710164	0.353001900322762	0.169620451894216	-0.231333262911854
GENE4963X	ucsf_hc.01_1.G217B.06206		DUF803 domain-containing protein	HISTO_HS.Contig68.eannot.2128.final_new		I7I48_06968					0.0729327124386312	0.398458654854652	0.00061794669587851	1.72e-03	0.229848457587379	0.00318891602421019	0.0448558029151548	13	#666666	1.0	-0.196220363276081	-0.0911811097081507	-0.36534774505986	-0.35705784675020924	0.321529893233467	0.316309387998593	-0.244783462076681
GENE4964X	ucsf_hc.01_1.G217B.10081	KOG1	WD-repeat protein mip1	HISTO_ZT.Contig1089.Fgenesh_histo.26.final_new	near LTR block	I7I48_06350					0.812215855951661	0.369317614646893	0.0112788210474491	3.55e-02	0.496389801616249	0.139515401979106	0.227162749527881	13	#666666	1.0	-0.0551831142616379	-0.189970084322609	-0.496209969749963	-0.36836241355544974	0.221522859205428	0.320790846919492	-0.319972588448189
GENE4965X	ucsf_hc.01_1.G217B.04880		DHHC zinc finger domain-containing protein	HISTO_GL.Contig296.eannot.1408.final_new		I7I48_10693					0.000146485005577818	0.00206606909696559	0.000144323596861083	8.80e-01	0.157748224343685	7.44280591524158e-05	7.79242227459123e-05	13	#666666	1.0	-0.334304123212366	-0.247965991379909	-0.294639028731199	-0.013872563749997771	0.380996041927442	0.345138772736627	-0.430464859531846
GENE4966X	ucsf_hc.01_1.G217B.03520		SH3 domain-containing protein	HISTO_EA.Contig33.fgenesh_plus.68.final_new	near LTR block	I7I48_04684					0.221234441370467	0.295872773253686	0.642451930289098	1.04e-01	0.631158596690653	0.0571684925657143	0.103740505074992	13	#666666	1.0	-0.18214375339489	-0.146396795397404	-0.0617906662427821	-0.16951053784444844	0.136737959110784	0.245399975921623	-0.251490710366449
GENE4967X	ucsf_hc.01_1.G217B.01851		C6 zinc finger domain-containing protein	HISTO_DA.Contig93.Fgenesh_histo.83.final_new	near LTR block	I7I48_08312					0.937030901676784	0.485247021939357	0.0113916993291247	7.14e-01	0.522665171112152	0.406664588453542	0.306456393411153	13	#666666	1.0	0.00630426720755839	0.0480737549749835	-0.157560924054814	0.03273430757932115	0.166401924600717	0.0567875436495386	-0.0858421352538938
GENE4968X	ucsf_hc.01_1.G217B.00812	CDC26	APC_CDC26 superfamily domain-containing protein	HISTO_BP.Contig457.Fgenesh_histo.33.final_new		I7I48_03944					0.141487500801585	0.136336839435159	2.38473025757837e-08	5.27e-01	0.0606878628753629	2.3256554764823e-05	0.000712188931220999	13	#666666	1.0	-0.105012208420318	-0.103389052228446	-0.526902251943233	-0.06541678936398776	0.584093761305886	0.354351245902075	-0.313690043970277
GENE4969X	ucsf_hc.01_1.G217B.09967		DNA ligase	HISTO_ZL.Contig658.eannot.1273.final_new		I7I48_01447					0.63953981292244	0.771731033770097	0.00223321955291841	3.22e-01	0.170044583763784	0.129622664317845	0.0969444354748518	13	#666666	1.0	-0.0791688228972367	-0.0501477197677493	-0.480839763355966	-0.13258640990819862	0.580475505504226	0.264310816106875	-0.353584525070895
GENE4970X	ucsf_hc.01_1.G217B.05927		hypothetical protein	HISTO_HS.Contig68.Fgenesh_histo.271.final_new		I7I48_07248					0.636577145809928	0.969107617167977	0.0797984822825559	2.15e-01	1.0	0.572276456141851	0.1034597892685	13	#666666	1.0	-0.105145590349784	-0.00871707137548627	-0.333088153347036	-0.20103469284798797		0.133286148378587	-0.476346621376571
GENE4971X	ucsf_hc.01_1.G217B.01427		WD40 domain-containing protein	HISTO_CQ.Contig57.fgenesh_plus.1.final_new	in LTR block	I7I48_05358					0.958097597820757	0.755196028416023	0.123868783583326	4.12e-02	0.0244239641993876	0.115829497169942	0.0309109999540926	13	#666666	1.0	0.0136198164315582	0.0699046396065759	-0.290461503222166	-0.3591574398894853	0.809692425243228	0.350186327067127	-0.606069612070193
GENE4972X	ucsf_hc.01_1.G217B.09703	COX23	mitochondrial cytochrome c oxidase assembly factor	HISTO_ZL.Contig1161d.Fgenesh_histo.110.final_new	near LTR block	I7I48_09688	Ryp1_ChIP				0.954118020038666	0.0274339002502605	1.0115351866446e-07	4.69e-14	0.0482284898262958	0.0198760145240888	0.937950349239582	13	#666666	1.0	0.00550431586217037	-0.172921092335851	-0.533430194928728	-1.0408886196106524	0.61504617092383	-0.186118430073379	0.00998348134472327
GENE4973X	ucsf_hc.01_1.G217B.11478		DUF3128 superfamily domain-containing protein	HISTO_ZW.Contig245-snap.27.final_new		I7I48_04838					0.824959936870456	0.157309580943776	2.28610573936876e-05	2.29e-09	0.0383155789888881	0.782252324741533	0.653775456976149	13	#666666	1.0	-0.0249883359686631	-0.138990795352892	-0.458279684866571	-1.129608332758528	0.643945510422146	-0.0274168034380171	-0.058662779290632
GENE4974X	ucsf_hc.01_1.G217B.06552		bromodomain associated protein	HISTO_JG.Contig206.Fgenesh_histo.25.final_new		I7I48_05441					0.504972286479436	0.437032992880159	0.000549297785834363	8.13e-09	0.239408323708005	0.0329194725007884	0.19388600701461	13	#666666	1.0	0.0552256926662755	0.059604082445408	-0.264485312964316	-0.5550819653430382	0.288459764178639	-0.149710337410577	-0.108850735634052
GENE4975X	ucsf_hc.01_1.G217B.00034		hypothetical protein	HISTO_ER.Contig17.Fgenesh_histo.30.final_new	in LTR block	I7I48_09712					0.582784930098274	0.365991149238409	0.00259888885473021	7.91e-09	1.0	0.060913253332935	0.157986855239132	13	#666666	1.0	0.091172761375188	-0.146587284585817	-0.467575605581059	-0.9965718316666685		-0.257362886976224	0.232583005961888
GENE4976X	ucsf_hc.01_1.G217B.11948	MMS2	ubiquitin-conjugating enzyme	HISTO_ZZ.Contig127b.fgenesh_plus.19.final_new		I7I48_11608					0.802369155172827	0.541931247616737	0.00303001288387221	3.27e-06	0.0544822086124001	0.00475680750642052	0.253032655003515	13	#666666	1.0	0.0270593638048542	-0.0568483215447806	-0.265028256071675	-0.6335084316874008	0.506786774927096	-0.241729483848955	0.113071599866581
GENE4977X	ucsf_hc.01_1.G217B.08565		hypothetical protein		near LTR block	I7I48_10036					0.666882007345971	0.568475690940116	0.0840026943854881	2.24e-04	0.0530745078470416	0.319302617735307	0.963210628475632	13	#666666	1.0	0.0587916637363115	0.0759236684215399	-0.199572266203805	-0.5326864066619459	0.596062634196373	-0.130710239872298	0.0104547263893773
GENE4978X	ucsf_hc.01_1.G217B.03732		hypothetical protein			I7I48_09759					0.77821194408109	0.557301019650519	0.0757278196280456	3.79e-03	0.152184128667466	0.794953533283385	0.897654700979552	13	#666666	1.0	0.0375229028742758	0.0734489497126818	-0.193264084894123	-0.36222204941347436	0.466605644193272	-0.0335094970478655	0.0251155848364952
GENE4979X	ucsf_hc.01_1.G217B.00659		hypothetical protein	HISTO_AZ.Contig47-snap.165.final_new	near LTR block	I7I48_00346					0.367603162635414	0.609233884246039	0.0115345675178069	2.60e-08	0.0550423762545416	0.329165981134656	0.675454176071789	13	#666666	1.0	0.165438781460157	-0.10043447754405	-0.44729743871088	-1.1170623183155437	1.06485339254669	0.199370200941248	0.112332039433864
GENE4980X	ucsf_hc.01_1.G217B.04023		protein kinase superfamily domain-containing protein	HISTO_FE.Contig19.eannot.1845.final_new		I7I48_08987					0.220157890267003	0.370842814812136	1.55693954236464e-06	2.15e-09	0.0235223819932065	0.758618718438031	0.849149185801845	13	#666666	1.0	-0.119315576664485	-0.0815908931082046	-0.520849471889462	-0.49995606054353875	0.710485989606235	-0.0257584986640191	0.0228165270583842
GENE4981X	ucsf_hc.01_1.G217B.07280		hypothetical protein			I7I48_00389					0.341131572475342	0.401910933031601	0.00216246351830963	5.23e-02	1.0	0.917932677612718	0.823002911878859	13	#666666	1.0	-0.151468510962333	-0.135845196571705	-0.474266630018135	-0.3560172889407751		-0.0190192261373712	0.0571567834033173
GENE4982X	ucsf_hc.01_1.G217B.00226		thioesterase	HISTO_AL.Contig317.Fgenesh_histo.171.final_new		I7I48_01180					0.454523609939117	0.00198818416166467	1.13906683190983e-05	6.17e-03	0.197040945787936	0.423218920377256	0.790572703432763	13	#666666	1.0	-0.0872630355341766	-0.387645643234699	-0.568426813909578	-0.40503205938797787	0.590850235847405	0.0993694004474328	-0.0467328723511997
GENE4983X	ucsf_hc.01_1.G217B.00491		amidohydrolase	HISTO_AZ.Contig47.eannot.1582.final_new		I7I48_00178					0.785851166638674	0.0166013775485727	1.49170123086846e-05	5.53e-06	0.116910898678127	0.257594093348077	0.466856647430493	13	#666666	1.0	-0.0338437420719568	-0.280256693426235	-0.546965215315287	-0.4768827640372957	0.59123857645121	0.132267429176308	-0.108935346025782
GENE4984X	ucsf_hc.01_1.G217B.05914		GAF domain nucleotide-binding protein	HISTO_HS.Contig68.genewise.5.final_new		I7I48_07261	Ryp1_ChIP		Ryp3_ChIP		0.737104097099103	0.534295828797556	0.00101234428119583	7.81e-03	0.148977867021158	0.178522357706194	0.966273324589463	13	#666666	1.0	-0.0374891765814249	-0.0632179692591341	-0.320948720356927	-0.22272593634443172	0.429314363711513	0.126597515975768	-0.00673345198859376
GENE4985X	ucsf_hc.01_1.G217B.10852		hypothetical protein	HISTO_ZT.Contig181.eannot.1645.final_new	near LTR block	I7I48_06525					0.349374952256191	0.0684561125144359	4.43646588612766e-05	1.25e-06	0.598618488763926	0.269775516314173	0.877014900546494	13	#666666	1.0	0.112884919412732	0.214056626697826	-0.545051203540902	-0.5758678538473253	0.16448525908308	0.132493746274027	0.0278418216610383
GENE4986X	ucsf_hc.01_1.G217B.04398		C2 domain-containing protein	HISTO_GB.Contig114.Fgenesh_histo.28.final_new	near LTR block	I7I48_09865					0.870615544259243	0.703645456422185	0.00996190415104202	7.47e-02	0.805558263425201	0.994943410006254	0.73768655855698	13	#666666	1.0	0.0177399956614419	-0.0374075083064112	-0.225311291990476	-0.1264698520601136	0.0584964118235538	-0.000618833243786199	0.040926846854715
GENE4987X	ucsf_hc.01_1.G217B.02199		hypothetical protein		near LTR block	I7I48_07658					0.989377549257109	0.0356388546114674	0.0898413483642965	1.70e-02	0.207670205398699	0.752762667969509	0.907749228643752	13	#666666	1.0	0.0022847750543793	-0.297476020061586	-0.213684166712966	-0.35844492206102313	0.409625616828264	0.0468531222282529	0.0262071160465593
GENE4988X	ucsf_hc.01_1.G217B.05816		hypothetical protein	HISTO_HS.Contig68.eannot.2062.final_new	near LTR block	I7I48_07361					0.399581732907358	0.0826925538549663	0.910266875887805	8.45e-04	0.145615231883068	0.817831128517242	0.349502744476168	13	#666666	1.0	-0.217062128205322	-0.458368949225124	-0.0253831860641389	-0.6876260473642533	0.652974656151328	0.0535110718482636	0.252835938631109
GENE4989X	ucsf_hc.01_1.G217B.07687		alpha-actinin	HISTO_LG.Contig392.eannot.1770.final_new	near LTR block	I7I48_03850					0.000756481329310815	0.00272263518201873	5.83774466561349e-05	1.10e-11	0.0780315225729892	0.283878397156797	0.000378386559663723	13	#666666	1.0	-0.326311417141087	-0.268905514254783	-0.368569229394585	-1.2658666841863104	0.5100407248552	0.0848572241051766	-0.390984577147186
GENE4990X	ucsf_hc.01_1.G217B.08402		hypothetical protein		near LTR block	I7I48_02039					0.121002704162542	0.328295014983637	0.637876581063567	8.85e-05	0.403775565655776	0.604755736353546	0.569774648873706	13	#666666	1.0	-0.341836142590938	-0.217187817601241	-0.0902920402693339	-1.2192728934807906	0.582262589839454	0.131190901478565	-0.185447005777881
GENE4991X	ucsf_hc.01_1.G217B.04804		p150 dynactin NUDM	HISTO_GL.Contig286.Fgenesh_histo.5.final_new	near LTR block	I7I48_11118					0.6674047938425	0.158799897106586	0.0412302340461898	2.39e-11	0.199568179835118	0.616759604458805	0.558238712715582	13	#666666	1.0	-0.0485751861716768	-0.143224258442656	-0.191353145357531	-0.8221639442446361	0.388225318102553	0.0499472725093284	-0.0743879750478103
GENE4992X	ucsf_hc.01_1.G217B.10804		hypothetical protein	HISTO_ZT.Contig181-snap.68.final_new		I7I48_06573					0.341812286969094	0.00973030251305984	1.7030970054946e-05	1.35e-17	0.00710583026722235	0.0113341757645179	0.00752387045815784	13	#666666	1.0	-0.114163060427328	-0.292277953187697	-0.533663717264902	-1.678327031140637	0.854449386298224	0.265106673620357	-0.338773141023711
GENE4993X	ucsf_hc.01_1.G217B.11757		SLD3 domain-containing protein	HISTO_ZZ.Contig127a.Fgenesh_Aspergillus.3.final_new		I7I48_11414					0.389955121856532	0.00112518999663999	0.029798489283058	1.60e-17	0.0422335276319396	0.0330597590378995	0.00926809676369377	13	#666666	1.0	-0.108082803354606	-0.447097977623055	-0.2428482859096	-1.5521442452230283	0.753960018377927	0.263032125271057	-0.402161203458701
GENE4994X	ucsf_hc.01_1.G217B.05560		hypothetical protein	HISTO_GY.Contig460-snap.97.final_new		I7I48_05026					0.0166801578909982	0.000727847147626833	0.000800444207083047	1.32e-14	0.0698838041488626	0.000583935809934128	0.0331746544909232	13	#666666	1.0	-0.283697661567444	-0.435366195218378	-0.380258270139217	-1.0825568591693548	0.761443460348219	0.449367712243898	-0.300563996844715
GENE4995X	ucsf_hc.01_1.G217B.01858		Gon7 (KEOPS protein complex) domain-containing protein	HISTO_DA.Contig93.Fgenesh_histo.95.final_new	near LTR block	I7I48_08305	Ryp1_ChIP				0.0276923862865768	0.000106529898691486	0.00995349839026854	1.85e-13	0.0125081548672771	5.26145112320429e-05	0.000963838147764285	13	#666666	1.0	-0.172609126090594	-0.320155021948247	-0.182707341209165	-0.7822134238578918	0.76462586326128	0.309232180494877	-0.284578987667992
GENE4996X	ucsf_hc.01_1.G217B.02701		26S proteasome non-ATPase regulatory subunit 1	HISTO_DM.Contig933.Fgenesh_histo.4.final_new		I7I48_07858					0.618820269440801	0.911400678029955	0.49274117841178	1.44e-05	0.414355674865331	0.150909618254351	0.603664203501472	13	#666666	1.0	-0.0519436333952292	-0.0115134230040947	-0.0594377118217135	-0.31723937805303243	0.208372362335147	0.119258178385178	-0.0576105357645318
GENE4997X	ucsf_hc.01_1.G217B.01086		hypothetical protein	HISTO_BP.Contig459.Fgenesh_histo.156.final_new	near LTR block	I7I48_04219					0.694576846040201	0.10388455954386	0.347308788476484	8.23e-15	0.069300989759681	0.0143758281610758	0.526810655338091	13	#666666	1.0	-0.0848329717629079	-0.335264957488737	-0.166321163162901	-1.7995590951763876	1.0897025622499	0.586426839234952	-0.181741160150469
GENE4998X	ucsf_hc.01_1.G217B.10928		cleavage and polyadenylation specificity factor subunit 2	HISTO_ZT.Contig181.eannot.1698.final_new		I7I48_06448	Ryp1_ChIP	Ryp2_ChIP	Ryp3_ChIP		0.998462963939778	0.213709517393487	0.408100470654884	1.21e-09	0.0539640863471453	0.000174493073065978	0.0633154022066754	13	#666666	1.0	0.00016230487633262	-0.130739233841477	-0.0771947188485447	-0.9069254839782741	0.624182408182693	0.462422990465278	-0.236438559088104
GENE4999X	ucsf_hc.01_1.G217B.03755		geranylgeranyl transferase type I beta subunit	HISTO_ER.Contig17.Fgenesh_Neurospora.10.final_new	near LTR block	I7I48_09736	Ryp1_ChIP	Ryp2_ChIP	Ryp3_ChIP		0.353817284911566	0.458044923016052	1.15734657055265e-06	4.48e-10	0.335253136994582	0.00016232045242347	0.999214609887582	13	#666666	1.0	-0.0668082520792401	-0.0509344089986348	-0.392917190244371	-0.4403557031973078	0.269376857672022	0.26770958009162	0.000168968911725464
GENE5000X	ucsf_hc.01_1.G217B.10254		hypothetical protein	HISTO_ZT.Contig1089.Fgenesh_histo.189.final_new		I7I48_06176					0.31189569207282	0.975738331484732	0.0303999519579227	8.46e-05	0.26152295160613	0.00834394597473361	0.88256860694451	13	#666666	1.0	-0.16836970680871	-0.00528895033907206	-0.325787549283963	-0.7771986942780408	0.565874652493314	0.492854608190336	0.0380669826237865
GENE5001X	ucsf_hc.01_1.G217B.06207		hypothetical protein			I7I48_06967					0.563773070505629	0.668167703386656	0.0184662269600386	9.05e-05	0.00414351257323491	0.00105151654361118	0.0172133352299682	13	#666666	1.0	-0.127285488975058	0.0934334441917244	-0.464523141600633	-0.8928597714451074	1.56239675762774	0.834689729196962	-0.670624521030232
GENE5002X	ucsf_hc.01_1.G217B.02273		MPP_superfamily domain-containing protein	HISTO_DM.Contig93.Fgenesh_histo.91.final_new		I7I48_07583				Ryp4_ChIP	0.755987000737882	0.112847199482254	0.00954386977475811	1.68e-05	0.00551669845859479	0.00150765293671848	0.0573627940453136	13	#666666	1.0	-0.0419620045456641	0.18292181552842	-0.28689113268566	-0.5871078615243155	0.97885382888263	0.370065229822268	-0.247278508239141
GENE5003X	ucsf_hc.01_1.G217B.05053		carboxylesterase	HISTO_GL.Contig324.eannot.1020.final_new	near LTR block	I7I48_10828					0.973643145760824	0.824870135081371	0.00322972909556799	7.24e-10	0.0551648861036482	0.000662168431714036	0.190960695810925	13	#666666	1.0	-0.00424823039735323	-0.023448796814324	-0.278774880158022	-0.5805870081729537	0.513007327483808	0.327167160958679	-0.137798538792128
GENE5004X	ucsf_hc.01_1.G217B.02862		NAD(P) transhydrogenase, mitochondrial precursor	HISTO_DM.Contig936.Fgenesh_Aspergillus.57.final_new		I7I48_07696					0.826065023067182	0.131803061752248	0.000553458583880173	3.44e-08	0.00926849017121842	0.000320505060442422	0.117502194534679	13	#666666	1.0	-0.0250171270565049	-0.143211726117859	-0.337062803263001	-0.656129853706546	0.802526635822794	0.358709181286539	-0.167396718473258
GENE5005X	ucsf_hc.01_1.G217B.05684	SPT16	transcription elongation complex subunit	HISTO_GY.Contig460.Fgenesh_Aspergillus.204.final_new	near LTR block	I7I48_04900					0.686681582356397	0.919234311778067	0.00175508818849469	9.82e-05	0.099430670185681	0.0115369858606234	0.51620910036256	13	#666666	1.0	0.0446124867468907	0.010977002232516	-0.298349932558168	-0.3780747370414464	0.407991412022906	0.225167031023865	-0.0727493102770485
GENE5006X	ucsf_hc.01_1.G217B.08416		hypothetical protein		near LTR block	I7I48_02024					0.419173508065724	0.627704495783112	0.0756948916293204	1.78e-03	1.0	0.00184173727620016	0.564166703979938	13	#666666	1.0	-0.127408148980338	-0.0788327207925352	-0.24534140430148	-0.5886948292164299		0.58440958109009	-0.123375075685453
GENE5007X	ucsf_hc.01_1.G217B.11019		hypothetical protein	HISTO_ZU.Contig171-snap.13.final_new	near LTR block	I7I48_01058	Ryp1_ChIP				0.289455449250037	0.467798219100025	5.59841090173815e-05	1.47e-04	0.00080745548999725	1.73343545675806e-06	0.22351068700087	13	#666666	1.0	-0.121174719975905	-0.084746404416471	-0.492691168833626	-0.8303486675861724	1.85187490510576	0.806121649296171	-0.176566191315335
GENE5008X	ucsf_hc.01_1.G217B.03705		hypothetical protein	HISTO_ER.Contig17.Fgenesh_histo.5.final_new		I7I48_09787					0.374191235660791	0.799871407949928	0.250514269544215	3.21e-01	0.0357863933727666	0.102899381267104	0.662563922294339	13	#666666	1.0	0.523146598199625	0.169207680049063	-0.662231333784479	-0.41849974699871983	2.20521471184701	1.09581544906827	0.340723493497503
GENE5009X	ucsf_hc.01_1.G217B.05976		hypothetical protein	HISTO_HS.Contig68.Fgenesh_histo.301.final_new		I7I48_07198					0.000422835531912006	6.72897507426083e-05	0.000326438853976206	8.76e-06	0.00321717597236237	2.43593456203402e-07	0.528048165970721	13	#666666	1.0	0.326594519945798	0.372399096570843	-0.297814958015536	-0.397492330865159	1.02001266083873	0.584073653962002	0.06318773180758
GENE5010X	ucsf_hc.01_1.G217B.05539		hypothetical protein			I7I48_05047					0.0006134107113998	0.00153275181752307	3.29524265882834e-05	6.04e-03	0.0146896239255085	0.000145491515459116	0.158576120858227	13	#666666	1.0	0.399889243611608	0.360358038038934	-0.509981631307737	-0.3122981685230124	1.05296051171592	0.530958463172127	0.190931200059909
GENE5011X	ucsf_hc.01_1.G217B.07488	LSM3	U6 snRNP-associated protein Lsm3	HISTO_LF.Contig359.genewise.168.final_new		I7I48_00599					0.0318141845780879	0.274384045961025	4.2753232740298e-07	8.68e-06	0.0283451907123748	0.361990355367561	0.168466203407871	13	#666666	1.0	0.188329973709767	0.0902384824502329	-0.515534631616688	-0.4195510724661923	0.766919445365351	0.0721090140008513	0.12990463810955
GENE5012X	ucsf_hc.01_1.G217B.05553		DUF6 domain-containing protein	HISTO_GY.Contig460.Fgenesh_histo.185.final_new		I7I48_05033					0.277465196947188	0.119238721143013	0.00376887541702971	2.75e-06	0.218412131019674	0.186443163669761	0.97232519569713	13	#666666	1.0	0.117023089228367	0.163475874673428	-0.298137167715363	-0.4026059070987042	0.463529147734462	0.142517618982177	0.00624188166076767
GENE5013X	ucsf_hc.01_1.G217B.05607	IGO1	cAMP-regulated phosphoprotein family protein Igo1	HISTO_GY.Contig460.fgenesh_plus.107.final_new		I7I48_04977					0.450776506192144	0.42417209350612	0.00164749010052391	1.80e-03	0.0273165635223721	0.00557641983136616	0.294726125822354	13	#666666	1.0	0.097568784004828	0.101016304112572	-0.387060241008291	-0.30784344356171234	0.591681038189225	0.339639989506671	0.146665364595775
GENE5014X	ucsf_hc.01_1.G217B.11802		serine/threonine protein kinase	HISTO_ZZ.Contig127a.Fgenesh_Neurospora.35.final_new	in LTR block	I7I48_11460					0.259447200888619	0.515413918786649	1.11060814754772e-05	1.82e-07	0.00906885499615174	0.000130100622033683	0.147918546373676	13	#666666	1.0	0.108182003361333	0.0613295729584795	-0.450898594647025	-0.6705217289781185	1.00896789018764	0.392493233390441	0.151428620555589
GENE5015X	ucsf_hc.01_1.G217B.06341		enoyl-CoA hydratase/isomerase	HISTO_JG.Contig206.eannot.1492.final_new		I7I48_05655					0.602932452509253	0.496394111838526	0.000115636769138832	3.01e-04	0.011100251627767	1.41517591115422e-05	0.717950995923811	13	#666666	1.0	0.0530645851030291	-0.0651782481284195	-0.376689544582669	-0.5637826604755435	0.93152671633487	0.501231224738744	0.0453085480123194
GENE5016X	ucsf_hc.01_1.G217B.01807		dual specificity phosphatase	HISTO_DA.Contig93.Fgenesh_histo.222.final_new		I7I48_08356					0.549230308981738	0.12176552440205	0.000192836588766382	2.81e-01	0.357764923040197	0.679577218221754	0.411256367529239	13	#666666	1.0	0.051117654365628	0.123818629845691	-0.313640036512219	-0.12947046938499243	0.234370501994148	0.0366074592405505	0.0875138360361793
GENE5017X	ucsf_hc.01_1.G217B.09660	PYC2	pyruvate carboxylase	HISTO_ZL.Contig1161d.eannot.1488.final_new		I7I48_09645					0.0741705827059213	0.0588641482166515	0.000245216466938552	3.85e-02	0.203731813733194	0.0413183892816326	0.745100137307305	13	#666666	1.0	0.196148329137849	0.192972024162984	-0.390397681109537	-0.1765198489794286	0.374821677706384	0.196703620173842	0.0440359082746458
GENE5018X	ucsf_hc.01_1.G217B.09504		DUF1767 superfamily domain-containing protein	HISTO_ZL.Contig1161c.Fgenesh_histo.12.final_new		I7I48_09489					0.114604575037331	0.0408342624367406	0.0082606463751379	1.60e-07	0.0147768671061258	0.207073751860848	0.0463692154098755	13	#666666	1.0	0.158434075070595	0.205195311824802	-0.25418844615674	-0.7526832199159829	1.11547419572814	0.139166177915076	0.255950426373293
GENE5019X	ucsf_hc.01_1.G217B.06406		ankyrin repeat protein	HISTO_JG.Contig206.Fgenesh_histo.63.final_new		I7I48_05589					0.0236589999698743	8.56034758954423e-05	0.0122380977329332	6.32e-05	0.00489597458853811	0.459718193272583	0.0370439645538674	13	#666666	1.0	0.239129112409326	0.448993759075904	-0.233533083438017	-0.859702973466923	1.34113666640219	-0.0690832281423885	0.232999555319656
GENE5020X	ucsf_hc.01_1.G217B.05838		Mob1 family protein	HISTO_HS.Contig68.eannot.2068.final_new	near LTR block	I7I48_07338					0.0276508382818617	0.0285680224382784	0.150282131151381	6.13e-10	0.108095241691106	0.324781321101094	0.2689680581086	13	#666666	1.0	0.203381360868992	0.194876189313499	-0.115545461710117	-0.43296748370278404	0.388455587388349	0.0835373758681621	0.11405692866957
GENE5021X	ucsf_hc.01_1.G217B.06241		SRP receptor beta subunit	HISTO_HS.Contig68.eannot.2142.final_new		I7I48_06932					0.000304849132222098	2.26504930655095e-05	0.0180924070564608	3.86e-10	0.0105501959598601	0.000643245853969391	0.0369344023548221	13	#666666	1.0	0.322410257922788	0.396278008891886	-0.174147147495396	-0.7526318489275639	0.913499386066267	0.311097665644656	0.199155960849023
GENE5022X	ucsf_hc.01_1.G217B.10097		alpha-mannosidase	HISTO_ZT.Contig1089.Fgenesh_Neurospora.41.final_new	near LTR block	I7I48_06334	Ryp1_ChIP				0.622947135305461	0.0842118303695205	0.143203106296336	1.90e-05	0.136606676092236	0.0413326117863076	0.739292625105543	13	#666666	1.0	0.0582778083712752	0.18458680221254	-0.143275237596684	-0.7966956865379526	0.428993637395809	0.215727629399916	0.0481992624081604
GENE5023X	ucsf_hc.01_1.G217B.05331		aminopeptidase	HISTO_GX.Contig297.fgenesh_plus.31.final_new	near LTR block	I7I48_10124					0.382506886684636	0.208035004939707	0.362216992647505	2.14e-13	0.0762294289834949	0.0935441622709612	0.278072100642499	13	#666666	1.0	0.122978580996503	0.162124166113089	-0.10955907524639	-0.9722220352601826	0.470357443864251	0.196275699427323	0.15849122039201
GENE5024X	ucsf_hc.01_1.G217B.03702		RNA binding domain-containing protein	HISTO_ER.Contig17-snap.27.final_new		I7I48_09790					0.164674746656739	0.0573177852719742	0.56825958057708	1.36e-15	0.0504217632354238	0.00326284923613887	0.811012962030392	13	#666666	1.0	0.158159896552884	0.204048737056905	-0.0569738148636976	-1.1400635741345593	0.580712361991519	0.318401534042565	-0.0352052073841254
GENE5025X	ucsf_hc.01_1.G217B.09709		PKc-like superfamily domain-containing protein	HISTO_ZL.Contig1161d.Fgenesh_Aspergillus.6.final_new	near LTR block	I7I48_09694					0.157582168477349	0.105984864655246	0.116880045404566	3.02e-07	0.349856896173059	0.00852636431201176	0.949238575904967	13	#666666	1.0	0.107301280679778	0.117910363622048	-0.104600112437177	-0.3674326430959445	0.268405610088863	0.200501057676291	-0.00754036942412029
GENE5026X	ucsf_hc.01_1.G217B.05841		hypothetical protein	HISTO_HS.Contig68.Fgenesh_histo.172.final_new	near LTR block	I7I48_07335					0.79068086894135	0.000783679158705784	0.0502807440549556	3.93e-15	0.110728771690384	0.000300716684328895	0.377224179668088	13	#666666	1.0	0.0278442180337226	0.331007909164629	-0.164134555384655	-0.6158585872583882	0.505931344039237	0.359144788865327	-0.0961942246229244
GENE5027X	ucsf_hc.01_1.G217B.04396	LSM6	U6 snRNA-associated Sm-like protein LSm6	HISTO_GB.Contig114.eannot.1114.final_new	near LTR block	I7I48_09863					0.979558417140117	0.265023696402453	0.00011915386763824	4.97e-07	0.0492958337424588	0.922817650884709	0.113420774584137	13	#666666	1.0	-0.00247831267002852	-0.0855825377551209	-0.309884108044095	-0.5162481326779419	0.708955453055685	0.00748887340361826	-0.139643701581248
GENE5028X	ucsf_hc.01_1.G217B.00217	CND2	condensin complex component cnd2	HISTO_AL.Contig317.eannot.1487.final_new		I7I48_01189					0.406010377839273	0.704226760056713	1.26338578671182e-05	5.40e-06	0.0169384133964399	0.0335201896328398	0.0660573995780373	13	#666666	1.0	-0.0804955431383991	-0.0365742732456269	-0.442751870824079	-0.6506291783979573	0.87830026199036	0.181606600048913	-0.187075570563183
GENE5029X	ucsf_hc.01_1.G217B.02600		hypothetical protein	HISTO_DM.Contig933.Fgenesh_histo.84.final_new		I7I48_07960					0.898210470877439	0.120501073903203	0.00131444905870576	8.91e-07	0.00879287987966473	0.210229216917813	0.890733816688373	13	#666666	1.0	0.016039308063438	-0.174679096675068	-0.352227008876221	-0.6958364010542264	1.68896819268194	0.14323968302657	-0.0241542863673665
GENE5030X	ucsf_hc.01_1.G217B.06561		hypothetical protein	HISTO_JG.Contig206.Fgenesh_histo.40.final_new		I7I48_05432					0.572107579878549	0.229038024352434	0.0170497960985182	2.38e-06	1.0	0.321688818352304	0.660800856478802	13	#666666	1.0	0.125763885999551	-0.270887133916869	-0.492701762363878	-1.1106177090832374		0.261280778001198	-0.154852517241045
GENE5031X	ucsf_hc.01_1.G217B.02849		hypothetical protein			I7I48_07709					0.685869476173725	0.160914307636173	0.062364970921323	5.55e-06	0.0134159724331935	0.518808668495506	0.220236723140995	13	#666666	1.0	-0.143517799787486	-0.484472689492568	-0.577211700700163	-1.785538127524124	2.61349515659917	0.261883887577522	-0.619640635983661
GENE5032X	ucsf_hc.01_1.G217B.05413		cpc-3 protein	HISTO_GY.Contig460.eannot.1804.final_new		I7I48_05174					0.508140338890665	0.0291419151511447	0.412218173485171	2.94e-04	0.0183136305640018	0.00481748196991815	0.0694392928656244	13	#666666	1.0	-0.0587034940367763	-0.181902578609344	-0.0614453645750803	-0.47151326107260044	0.766981816665381	0.239455589975843	-0.176010537193931
GENE5033X	ucsf_hc.01_1.G217B.12147		hypothetical protein			I7I48_11808					0.0675174475301489	0.26719962301428	0.000201027948229811	2.20e-10	0.000567108839259726	1.98488418926667e-08	0.00225215042306557	13	#666666	1.0	-0.243471184687408	-0.147057559196258	-0.510210576467307	-2.3142781832423194	3.1161431703258	1.10787991284817	-0.470118070979374
GENE5034X	ucsf_hc.01_1.G217B.03972	MES1	MesA protein	HISTO_FE.Contig19-snap.104.final_new		I7I48_08936					0.176337753171005	0.10721090308262	0.0136692747662099	5.77e-14	0.00098929422218033	3.90789157169025e-05	0.0971914482953301	13	#666666	1.0	-0.184995974385769	-0.215611947429286	-0.306840871886612	-1.5759176276186253	1.95160353972589	0.675790808474123	-0.264768575782476
GENE5035X	ucsf_hc.01_1.G217B.05094		beta-glucosidase			I7I48_10869					0.701919439188341	0.847091013351514	0.291727316757929	6.19e-08	0.00498931841831202	0.000698725786292906	0.185128672410509	13	#666666	1.0	0.095402488945266	-0.0510337412215365	0.209515286314501	-2.734689865440597	4.3381773192432	1.05209973002997	-0.411316869813187
GENE5036X	ucsf_hc.01_1.G217B.05093		beta-glucosidase	HISTO_GL.Contig59.Fgenesh_histo.95.final_new		I7I48_10868	Ryp1_ChIP	Ryp2_ChIP	Ryp3_ChIP		0.680992858853773	0.854318797409898	0.0182975616256881	2.26e-04	0.00580561787691797	0.00114107344913596	0.102554737712438	13	#666666	1.0	0.0712081045204482	0.0332550863411938	0.33353150698751	-1.8086885269552981	2.41459146121531	0.603927913202371	-0.325167966023004
GENE5037X	ucsf_hc.01_1.G217B.11017		anucleate primary sterigmata protein A	HISTO_ZU.Contig171.Fgenesh_histo.19.final_new	near LTR block	I7I48_01056	Ryp1_ChIP				0.752803446437517	0.059155889114982	0.91713803714486	2.94e-08	0.001372671731143	3.67036546814891e-06	0.830149262038729	13	#666666	1.0	-0.0456918502282537	-0.23199883572509	0.0124297655942014	-1.1288940294547931	1.36091539076118	0.703136588157781	-0.0386650839228722
GENE5038X	ucsf_hc.01_1.G217B.05095		hypothetical protein			I7I48_10870					0.652132002518889	0.696475010579075	0.947248260021559	7.14e-08	0.00663115181835866	0.00226838002137446	0.273899287621318	13	#666666	1.0	0.119182201384252	-0.10734590465764	0.0152694008443093	-2.951305242319337	3.37685494693463	1.11731707037856	-0.416843404056677
GENE5039X	ucsf_hc.01_1.G217B.11754		hypothetical protein			I7I48_11411					0.286678717073354	0.269803136690216	0.0823370575289965	2.15e-11	0.00859774196579219	0.000134694869817099	0.634129611217571	13	#666666	1.0	0.0863974815679374	0.0890750005668783	-0.125826357634663	-0.8399395706031926	0.900524125256966	0.373167083835997	-0.0525089097187132
GENE5040X	ucsf_hc.01_1.G217B.11469		hypothetical protein			I7I48_04847					0.451713524301899	0.431296235315531	0.871088211155244	7.64e-01	1.0	0.571845620043336	0.687255629445893	13	#666666	1.0	-0.731995055196643	-0.757546644023448	-0.131309954182524	-0.11905575513402589		0.620650647888205	0.537113938776399
GENE5041X	ucsf_hc.01_1.G217B.09198		hypothetical protein		near LTR block	I7I48_09183					0.67206027462386	0.10030704083444	0.14935981904365	9.08e-01	1.0	0.0770313478153977	0.398395150314062	13	#666666	1.0	0.293813291671006	-1.2535032172958	-0.927014877389684	0.05274991857103633		1.36825601921899	0.67066522895394
GENE5042X	ucsf_hc.01_1.G217B.00524		hypothetical protein	HISTO_AZ.Contig47.Fgenesh_Neurospora.106.final_new		I7I48_00211					0.986704058902832	0.146869441517326	0.883568202012155	8.87e-01	1.0	0.0757998478357543	0.821740998496209	13	#666666	1.0	0.00729719120750283	-0.577679834635094	0.0469760133043542	-0.05834034264083685		0.742253327119646	0.123003001673803
GENE5043X	ucsf_hc.01_1.G217B.11867		stress responsive A/B barrel domain-containing protein	HISTO_ZZ.Contig127a.eannot.1324.final_new	near LTR block	I7I48_11525					0.070300167664071	0.00100437707419099	0.0179328732801871	6.68e-01	0.0425273713525871	3.60876716919283e-05	0.648852652424438	13	#666666	1.0	-0.19752734576027	-0.379588734330985	-0.233024761318746	-0.09044060268241105	0.650791818717115	0.554782919864908	0.0654217135899682
GENE5044X	ucsf_hc.01_1.G217B.00891	RDI1	rho-GDP dissociation inhibitor	HISTO_BP.Contig457.eannot.1639.final_new		I7I48_04023					0.384835552062054	0.530290567165403	0.453561020568193	5.29e-01	0.017095473300775	0.00572191515210277	0.763905297695185	13	#666666	1.0	-0.163608847372505	-0.118608141903662	-0.12211121239026	-0.11883943520450493	0.725481574559113	0.523227466800589	0.0734868197960017
GENE5045X	ucsf_hc.01_1.G217B.09295		nicotinamidase	HISTO_ZL.Contig1161b.eannot.1327.final_new	near LTR block	I7I48_09280					0.418416942912105	0.0623103171109968	0.0672206564519825	1.10e-01	0.335676546403159	0.0213780546978371	0.322462079658232	13	#666666	1.0	-0.0766844427018585	-0.164242972947283	-0.149551620415453	-0.15865647861363671	0.33304223823623	0.195881082496302	0.10141215361853
GENE5046X	ucsf_hc.01_1.G217B.04454		cytoplasmic dynein intermediate chain	HISTO_GI.Contig363.eannot.1211.final_new		I7I48_00802					0.2380019539354	0.0187406395817294	0.00700521518568348	1.43e-03	0.0765602879614154	0.000191451513532456	0.557779408084085	13	#666666	1.0	-0.094701902091245	-0.187455294130439	-0.198328900087833	-0.2155187531289879	0.499280948137324	0.329037287326829	-0.0579568807544044
GENE5047X	ucsf_hc.01_1.G217B.00150		hypothetical protein			I7I48_01256					0.985509926501433	0.141801368478661	0.722774894889708	3.56e-02	1.0	4.54967527469615e-05	0.887949089770676	13	#666666	1.0	0.004371156435516	-0.303994605006593	-0.0629259889195062	-0.6874831186512421		1.23860229267928	-0.0466394770480087
GENE5048X	ucsf_hc.01_1.G217B.08359	GUD1	chlorohydrolase	HISTO_ZE.Contig158.eannot.1342.final_new		I7I48_02082					0.726815219660532	0.482391105301238	0.652818140637926	1.84e-08	0.722981021644252	9.53405509940347e-10	0.68915114966253	13	#666666	1.0	0.0420989521739115	-0.073822659498477	-0.0440008934140961	-0.5588650264380364	0.0881139711397916	0.993857690536228	0.0508165761476382
GENE5049X	ucsf_hc.01_1.G217B.06909		syntaxin	HISTO_KF.Contig597.eannot.1471.final_new		I7I48_02573					0.248147375088401	0.108105986312956	0.925686410335086	6.36e-04	0.847802121580467	1.04827365622779e-06	0.978350680000173	13	#666666	1.0	-0.103262457367162	-0.13294916913422	-0.00755548194782651	-0.40078511291376256	-0.0474681481614665	0.498488383901722	-0.00351611811302721
GENE5050X	ucsf_hc.01_1.G217B.05489		hypothetical protein	HISTO_GY.Contig460.Fgenesh_Aspergillus.132.final_new		I7I48_05096					0.947561096908102	0.875792058998606	8.01558237180538e-06	6.42e-07	0.813445325359001	2.54088688077952e-07	0.697910642456848	13	#666666	1.0	0.00657745680199184	0.0140753692036109	-0.408898151058082	-0.4142712255540504	-0.0749158139788406	0.56949271758768	0.0409253838702499
GENE5051X	ucsf_hc.01_1.G217B.06979		hypothetical protein	HISTO_KF.Contig597-snap.97.final_new		I7I48_02645					0.131895633565947	0.105868439198823	1.88774844412578e-06	2.42e-09	0.755528164178739	5.09304436034827e-11	0.668531632934069	13	#666666	1.0	0.146068823063906	0.150090537457512	-0.531146626660915	-0.7272898365057299	0.0970344195059285	1.33961381943686	0.052948689467355
GENE5052X	ucsf_hc.01_1.G217B.08377		DUF2296 and TFIIa superfamily domain-containing protein	HISTO_ZE.Contig158-snap.75.final_new	near LTR block	I7I48_02064					0.574081220093421	0.898764187863748	7.57948152188692e-05	2.80e-02	0.200744216026588	1.58488383342381e-13	0.113077376111053	13	#666666	1.0	-0.0491245781018463	-0.0111792495787135	-0.332771203415831	-0.26137645972530565	-0.343404036218567	1.31846006196651	-0.13833575459908
GENE5053X	ucsf_hc.01_1.G217B.06989		zinc-finger of transcription factor IIIC complex domain-containing protein	HISTO_KF.Contig597.Fgenesh_Aspergillus.86.final_new		I7I48_02655					0.569390944697786	0.497482211081105	2.51115938126525e-06	7.38e-04	0.611496117088165	4.16099145091148e-12	0.33508566454567	13	#666666	1.0	-0.0483466899280529	-0.0538657521227961	-0.42552258262295	-0.4128134911833433	-0.132096013287356	1.18024880984155	-0.0866774755098216
GENE5054X	ucsf_hc.01_1.G217B.06834		thioredoxin	HISTO_KF.Contig597.eannot.1492.final_new	near LTR block	I7I48_02498					0.439395125885384	0.857193023794142	0.0367644723224525	1.57e-02	0.670377542090385	3.50643496564218e-10	0.102080047124727	13	#666666	1.0	-0.0869858425024468	-0.0205251114309615	-0.203075022776398	-0.31477604848945495	-0.115867854419642	1.05502149057977	-0.192841414715039
GENE5055X	ucsf_hc.01_1.G217B.10439		hypothetical protein	HISTO_ZT.Contig1129.eannot.1087.final_new		I7I48_06386					0.567931144455558	0.45688056552329	0.707809836980995	3.91e-01	0.251110583140168	2.46437642628243e-06	0.704872937870686	13	#666666	1.0	-0.228028435721662	-0.269886063656241	-0.128132069601902	-0.2896358707942789	0.309480366171447	1.91278178509545	-0.176242136937384
GENE5056X	ucsf_hc.01_1.G217B.08337		hypothetical protein		near LTR block	I7I48_02103					0.0989459654272547	0.00363917490126909	0.000516135278799935	8.56e-01	0.690495047793919	1.20767004381022e-09	0.253617339482126	13	#666666	1.0	-0.142355259252279	-0.262676991050143	-0.295372094749069	-0.028971434031747203	0.10651612765997	1.03939000077984	-0.124954217064409
GENE5057X	ucsf_hc.01_1.G217B.08187		CAMK family protein kinase	HISTO_ZE.Contig149.Fgenesh_histo.22.final_new	near LTR block	I7I48_02254					0.403426377122683	0.00589063093271022	0.00766411511465246	7.76e-03	0.631190839979507	1.02341775227141e-09	0.898159817741342	13	#666666	1.0	-0.0577804580462749	-0.187984668158826	-0.165998373658038	-0.29983187741677825	0.130206359653886	0.712097693338255	-0.0127860369054593
GENE5058X	ucsf_hc.01_1.G217B.08284		transcription initiation factor IIF subunit alpha	HISTO_ZE.Contig158.Fgenesh_Neurospora.90.final_new		I7I48_02157					0.666713431101295	0.225838373919814	2.28155103614931e-06	1.81e-03	0.535289465692006	2.0229243060576e-12	0.153574863872725	13	#666666	1.0	-0.0359134386965678	-0.087358173280677	-0.408443175604155	-0.3911971280978927	0.142778389449942	0.997993297213944	-0.114780202811149
GENE5059X	ucsf_hc.01_1.G217B.03323	SRB8	RNA polymerase II mediator complex component Srb8	HISTO_EA.Contig33.Fgenesh_histo.61.final_new	near LTR block	I7I48_04486					0.984615573989841	0.145332309716083	0.13707453122901	1.42e-01	0.45665021386563	1.17802556941415e-05	0.164682423105662	13	#666666	1.0	0.00256646111192094	-0.154361215454817	-0.139321370841811	-0.18107466630189917	0.180275800740962	0.573798488526723	-0.170929537808
GENE5060X	ucsf_hc.01_1.G217B.08186		hypothetical protein	HISTO_ZE.Contig149.Fgenesh_histo.20.final_new	near LTR block	I7I48_02255					0.0879499115924506	0.132935816795738	0.000128782201048793	1.39e-01	0.063791344506966	4.53805933972426e-09	0.059732699818028	13	#666666	1.0	-0.158059432777208	-0.137366286133891	-0.364359241006158	-0.18867804462000617	0.491378957411415	0.857311815123518	-0.193266070808307
GENE5061X	ucsf_hc.01_1.G217B.08244	TAD2	tRNA specific adenosine deaminase	HISTO_ZE.Contig149.eannot.1263.final_new		I7I48_02197					0.0569226434510628	0.000637764696368508	4.21151303118306e-06	4.35e-03	0.193725827776358	5.77888477965057e-09	0.41498738979412	13	#666666	1.0	-0.197505709101635	-0.367940066936409	-0.524212250530123	-0.3852977884737749	0.373441778726628	0.919077518204222	-0.0950966741972543
GENE5062X	ucsf_hc.01_1.G217B.04911		NADPH dehydrogenase	HISTO_GL.Contig296.fgenesh_plus.58.final_new		I7I48_10724					0.349371322696265	0.929809188130588	0.847762113824876	1.95e-03	0.0345731509667599	0.00267290058119746	0.396376948649961	13	#666666	1.0	-0.238468562139348	-0.0240879818606787	-0.043202788022441	-0.619128852305639	0.680163615573057	0.833021475268617	-0.260511022969781
GENE5063X	ucsf_hc.01_1.G217B.09011		hypothetical protein			I7I48_01679					0.714649082650011	0.824870135081371	0.258500161355721	3.04e-04	0.106035498608928	1.98790957007013e-05	0.298198149696985	13	#666666	1.0	-0.0871360050805428	-0.0536318656069428	-0.219406426766059	-0.8957164033025575	0.667481972805237	1.38126536005492	-0.291167784169594
GENE5064X	ucsf_hc.01_1.G217B.06807		hypothetical protein		in LTR block	I7I48_02470					0.375433519699094	0.288721122230786	0.402840632423678	4.50e-04	1.0	6.22029179732585e-07	0.0268273444572553	13	#666666	1.0	-0.105268673691847	-0.125490673638101	-0.0859241829484665	-0.5796223504008586		0.922704805312386	-0.344136316982119
GENE5065X	ucsf_hc.01_1.G217B.07109	PSF2	DNA replication complex GINS protein psf2	HISTO_KF.Contig601.eannot.1265.final_new		I7I48_02361					0.42117974536192	0.0919502034056413	0.013042922392014	1.70e-09	0.149306836135822	1.24352422454949e-11	0.331732948050507	13	#666666	1.0	0.0633964734791466	0.121210086135187	0.174560496080607	-0.8001808108785338	0.428544321549545	0.958475837464554	-0.0797281759303043
GENE5066X	ucsf_hc.01_1.G217B.06831		U-box domain-containing protein	HISTO_KF.Contig597.Fgenesh_Neurospora.116.final_new	near LTR block	I7I48_02495					0.706798829820701	0.335484257974757	0.538004627409992	6.77e-10	0.0948892222890046	1.46680874596028e-11	0.989941285821675	13	#666666	1.0	-0.0316503996963071	0.0704444523072905	0.0423888193181829	-0.7388262339734709	0.434451283639877	0.90959819573306	-0.00156647155252632
GENE5067X	ucsf_hc.01_1.G217B.04164		NY-REN-24 antigen	HISTO_FE.Contig19.Fgenesh_histo.179.final_new		I7I48_09128					0.267605362991244	0.461467614212958	0.49149047791514	6.75e-05	0.285101363885421	6.32024839454681e-06	0.794260385996697	13	#666666	1.0	0.124085666173472	0.0794828342409746	-0.0669009316259057	-0.4551947900621734	0.262941421246935	0.573729169889006	-0.0372621287823591
GENE5068X	ucsf_hc.01_1.G217B.06995		kinesin heavy chain	HISTO_KF.Contig597.Fgenesh_histo.9.final_new	near LTR block	I7I48_02661	Ryp1_ChIP				0.927236862762759	0.704495246528089	0.0776810498211618	1.10e-09	0.177135668467308	1.69783238856015e-12	0.220477615054416	13	#666666	1.0	-0.0119707636051452	0.0426812944591788	-0.174456548387562	-0.9231648789489161	0.440324217077485	1.4452976939923	-0.143672797578722
GENE5069X	ucsf_hc.01_1.G217B.07035		chromosome segregation protein	HISTO_KF.Contig601.Fgenesh_histo.74.final_new		I7I48_02285					0.565276811444546	0.872043288357957	0.000601818300484591	2.49e-13	0.553496397391803	1.06426020784178e-11	0.283303561708596	13	#666666	1.0	0.0760378045844661	-0.0209613769171231	-0.410621678636038	-1.595085191333027	0.167615692581227	1.49637238576689	-0.141943017744342
GENE5070X	ucsf_hc.01_1.G217B.08343	NSE1	DNA repair protein Nse1	HISTO_ZE.Contig158.eannot.1435.final_new	near LTR block	I7I48_02098					0.21585454176522	0.17132986174964	1.4263666615926e-05	4.30e-18	0.381697854319763	8.89241414803016e-13	0.415594272174286	13	#666666	1.0	0.124797085589547	0.130021442810732	-0.463865796527302	-1.7811320740286585	0.253538046195984	1.7866174008927	0.0925297216574341
GENE5071X	ucsf_hc.01_1.G217B.08995		hypothetical protein	HISTO_ZL.Contig1131-snap.238.final_new		I7I48_01695					0.973167781092552	0.368304387621282	0.00157334127876057	2.82e-09	0.824587370891182	2.54310563846505e-09	0.621609720899162	13	#666666	1.0	-0.00495563013844968	0.101591163279055	-0.349172286584052	-0.9412132442505026	0.0643650830766473	1.12261940953158	-0.069694199176527
GENE5072X	ucsf_hc.01_1.G217B.08351		aromatic-L-amino acid decarboxylase	HISTO_ZE.Contig158.eannot.1347.final_new		I7I48_02090					0.8743104443309	0.25132240629794	0.0539690920415465	5.07e-08	0.790333194004478	1.74847575491683e-06	0.599518981123435	13	#666666	1.0	0.0198661937063589	-0.118034077560971	-0.187412740244755	-0.5897551031023857	0.228265640006958	0.579648380319706	0.0646855912039426
GENE5073X	ucsf_hc.01_1.G217B.07051		hypothetical protein	HISTO_KF.Contig601.Fgenesh_histo.122.final_new		I7I48_02303					0.0569759252929377	0.358043618373227	0.000154002771029517	1.57e-12	0.128365059611819	5.09566614067507e-11	0.852506085143248	13	#666666	1.0	0.247144684704835	0.114196002060886	-0.488089114810043	-1.8811343913490557	0.491441135920296	1.59495939245515	0.0323517859751314
GENE5074X	ucsf_hc.01_1.G217B.08619		cytokinesis protein sepA			I7I48_09981					0.39690779002616	0.25147319054155	0.00762036384394628	5.55e-05	0.272231171828651	0.000639166044147808	0.122724299793002	13	#666666	1.0	0.165126883578283	0.216136649658296	-0.491878047697765	-0.8179124204787975	0.335892189311693	0.789908279443008	-0.370580349630221
GENE5075X	ucsf_hc.01_1.G217B.06446		hypothetical protein	HISTO_JG.Contig206.eannot.1459.final_new		I7I48_05547					0.483590883602736	0.103718239314128	4.41985708431054e-07	2.50e-03	0.754331216303523	0.64396325056708	0.650373271636358	13	#666666	1.0	-0.0574703373658858	-0.122985210955957	-0.473706148352676	-0.27265632426445285	-0.0820131324419711	-0.0343589991070345	-0.0443871766224602
GENE5076X	ucsf_hc.01_1.G217B.02898		peptidyl-prolyl cis-trans isomerase-like protein 3	HISTO_DM.Contig940.eannot.1256.final_new		I7I48_08152					0.0283081248912144	5.148254918635e-05	8.20772838720345e-08	1.77e-03	0.888635449311562	0.644859408657199	0.295824765224666	13	#666666	1.0	-0.166780483661715	-0.348791433986974	-0.506874880441422	-0.28799163211700135	0.0424436369993639	-0.0331862411524995	-0.0904352027109194
GENE5077X	ucsf_hc.01_1.G217B.01036		mitochondrial NADH dehydrogenase	HISTO_BP.Contig457.fgenesh_plus.123.final_new		I7I48_04169					0.273201822050664	0.136960818433261	1.60217335486196e-07	2.39e-09	0.834222710904354	0.0515129406759127	0.116653016620692	13	#666666	1.0	-0.0873808616756087	-0.111996954059689	-0.505752600485807	-0.4263443719827344	0.0532557818223616	0.141196249034627	-0.136196451499822
GENE5078X	ucsf_hc.01_1.G217B.02714		monosaccharide-P-dolichol utilization protein	HISTO_DM.Contig933-snap.124.final_new		I7I48_07845					0.0488524994124903	0.0169637700856303	9.56632811499746e-07	1.19e-09	0.713432842207424	0.722942941564826	0.2640723379146	13	#666666	1.0	-0.15029349865567	-0.172148944411695	-0.42639435167603	-0.5507460975242332	0.0855363231647255	0.0235574999440216	-0.0882021423949499
GENE5079X	ucsf_hc.01_1.G217B.02843		alcohol dehydrogenase	HISTO_DM.Contig936.eannot.1247.final_new		I7I48_07715					0.00507008747186218	0.00255663069764575	1.45587167300226e-06	3.71e-05	0.962130852648457	0.769954874633295	0.159852778461059	13	#666666	1.0	-0.239105277910964	-0.262534210880324	-0.462315496715577	-0.47363429438870736	-0.0170846352422096	0.0265791372167046	-0.150646155392625
GENE5080X	ucsf_hc.01_1.G217B.00888		APSES transcription factor	HISTO_BP.Contig457.eannot.1686.final_new		I7I48_04020					0.0229180585091967	0.0213336391359702	2.60523598928033e-05	1.04e-04	0.817990049827824	0.80830729226377	0.968866370818189	13	#666666	1.0	-0.234614738167475	-0.221673171822804	-0.44662397822932	-0.44138126619849294	0.0561367658561931	0.0230540957936451	0.00624210478475895
GENE5081X	ucsf_hc.01_1.G217B.03454		hypothetical protein			I7I48_04618					0.348930822195678	0.459966454961281	0.0275755550040412	1.31e-01	0.650031712010642	0.657905187407962	0.727674078859077	13	#666666	1.0	-0.142746190271625	-0.114693461897703	-0.302326967468042	-0.25917633672814916	-0.204628492821887	0.0739021098839374	0.0772652062269765
GENE5082X	ucsf_hc.01_1.G217B.06981		hypothetical protein			I7I48_02647					0.00862784041053575	0.04220106578923	0.00629534359036933	5.80e-03	1.0	0.15822074016836	0.947851946873579	13	#666666	1.0	-0.405036776886088	-0.303235809880752	-0.375129496727167	-0.4570952899549098		0.222179292376513	0.0165242349046988
GENE5083X	ucsf_hc.01_1.G217B.07787		hypothetical protein			I7I48_03751					0.548163278370907	0.938035762835678	0.124154485573182	4.89e-01	1.0	0.96430674501019	0.586944582140226	13	#666666	1.0	-0.181441182372317	0.0241980368992225	-0.401217120188298	-0.2482943500598592		0.016956569049838	0.241321997675749
GENE5084X	ucsf_hc.01_1.G217B.02858		thymine dioxygenase	HISTO_DM.Contig936.genewise.23.final_new		I7I48_07700					0.273635669537962	0.683586059340747	0.199868829730316	5.71e-01	1.0	0.959425948847406	0.767222561030611	13	#666666	1.0	-0.472162477782436	0.172649317310216	-0.481489738975403	-0.2469983930625163		-0.0262395837558979	0.195717076669547
GENE5085X	ucsf_hc.01_1.G217B.03540		protein tyrosine phosphatase	HISTO_EA.Contig33.Fgenesh_histo.107.final_new	near LTR block	I7I48_04704					0.354923675617263	0.111790110096248	2.40287763079266e-06	1.61e-12	0.617427993249958	0.0303843635045205	0.968676671038903	13	#666666	1.0	-0.0782476967805996	-0.1305365923697	-0.454273829442118	-1.3558927399910417	-0.135742960307607	-0.17975760939732	0.00564968160169954
GENE5086X	ucsf_hc.01_1.G217B.09919		hypothetical protein	HISTO_ZL.Contig658-snap.5.final_new	near LTR block	I7I48_01495					0.104233100572218	0.269429091730026	1.72763934538999e-06	4.11e-21	0.778397341753238	0.104615251410366	0.119541042916693	13	#666666	1.0	-0.12851599477788	-0.0850528638251662	-0.434365886378576	-1.5395129002057446	-0.0709619490252944	-0.120253095428773	-0.14155948082174
GENE5087X	ucsf_hc.01_1.G217B.06109		DUF788 domain-containing protein	HISTO_HS.Contig68.Fgenesh_Aspergillus.163.final_new		I7I48_07065					0.114308108528454	0.113626729594519	1.24527549977739e-05	2.37e-11	0.816155280111832	0.695464431476173	0.099557141284438	13	#666666	1.0	-0.136482433167477	-0.136362140991722	-0.419304746005325	-1.1560057465472295	0.0953776422628936	-0.0387600527619556	-0.195408855744857
GENE5088X	ucsf_hc.01_1.G217B.06014		Cenp-0 superfamily domain-containing protein	HISTO_HS.Contig68-snap.104.final_new		I7I48_07161					0.931525988955027	0.711427648284113	7.30182849171911e-06	3.36e-16	0.952457632833947	0.847825104927	0.0823209159875817	13	#666666	1.0	-0.00943661535152351	-0.0356652763891736	-0.461324593338374	-1.2802132585074775	-0.0172413278394634	-0.0172092083066087	-0.182028110959391
GENE5089X	ucsf_hc.01_1.G217B.11937		G2/mitotic-specific cyclin-B	HISTO_ZZ.Contig127b-snap.28.final_new		I7I48_11597					0.102069602620874	0.000752873428183848	0.000281681342046396	3.38e-21	0.776973632565546	0.653794343643342	0.0403896930735229	13	#666666	1.0	-0.196992175536807	-0.408631584823278	-0.428508854469415	-3.035091697148712	0.0896543421272513	0.0483480235720135	-0.25672489266061
GENE5090X	ucsf_hc.01_1.G217B.01923		kinesin motor domain-containing protein	HISTO_DA.Contig93-snap.311.final_new	near LTR block	I7I48_08240					0.0801752388780347	0.0402304413523593	0.00838667496276843	1.79e-21	0.828444420807515	0.963327910535603	0.0200349101377399	13	#666666	1.0	-0.175139825776068	-0.191331323181636	-0.240829173818684	-3.1159106245877815	0.0590116336426005	-0.00416789939940276	-0.233378818280034
GENE5091X	ucsf_hc.01_1.G217B.02754		hypothetical protein	HISTO_DM.Contig933.Fgenesh_histo.103.final_new		I7I48_07805					0.0619682994806326	0.0483768074798278	0.000218403854867637	5.85e-23	0.981069042739403	0.410798209296799	0.149296695642855	13	#666666	1.0	-0.255397985980395	-0.25145986458648	-0.497220142288485	-3.3546255696472036	0.00791713859824927	-0.0955812949338464	-0.198279371938114
GENE5092X	ucsf_hc.01_1.G217B.04932	GPI16	GPI transamidase component GPI16	HISTO_GL.Contig296.eannot.1352.final_new		I7I48_10745					0.754523416975425	0.810546597084941	0.0213141942775615	2.71e-21	0.888631340444529	0.871300554855765	0.184894465906066	13	#666666	1.0	-0.0239299666841646	-0.0170788476953678	-0.142881803463117	-1.038891483297676	-0.0337470443340084	0.0101832232141756	-0.0959082358730541
GENE5093X	ucsf_hc.01_1.G217B.05034	BUB1	spindle assembly checkpoint protein SLDA	HISTO_GL.Contig306-snap.9.final_new	near LTR block	I7I48_10962					0.2004048796629	0.355133342639641	4.89134976467662e-05	1.25e-21	0.794927812047868	0.22962928256726	0.356680926192721	13	#666666	1.0	-0.167814678642446	-0.116028918503927	-0.544649146267283	-3.3218723997327153	0.119720408044404	0.138526372429404	-0.132871881143093
GENE5094X	ucsf_hc.01_1.G217B.04065		bromodomain and PHD finger-containing protein			I7I48_09029					0.498934146256335	0.302224360034636	0.0787464238489361	2.23e-11	1.0	0.991260663561475	0.946995947631159	13	#666666	1.0	-0.180894712469277	-0.277514990677176	-0.412498319867908	-2.166669558266907		0.00318110202463107	-0.0279758227701645
GENE5095X	ucsf_hc.01_1.G217B.09100		hypothetical protein	HISTO_ZL.Contig1158.eannot.1342.final_new		I7I48_01589					0.635142003035476	0.0131892958858546	0.00015563804518201	5.72e-12	0.590724988930855	0.287971626140624	0.323244209198839	13	#666666	1.0	-0.0747062163436869	-0.348458402528017	-0.554880905986867	-2.9221606029570366	-0.275410647224707	0.138701180942562	-0.159728804261299
GENE5096X	ucsf_hc.01_1.G217B.01295		hypothetical protein	HISTO_BP.Contig459.Fgenesh_histo.149.final_new		I7I48_04428					0.00807291859293271	0.00616536430310548	1.39363586409399e-07	1.77e-17	0.761824906180318	0.0293577907320741	0.0167847693295311	13	#666666	1.0	-0.220655071240778	-0.228349321061181	-0.537781816144904	-2.203049958121634	0.0961479333418334	0.182608578706266	-0.24466749628881
GENE5097X	ucsf_hc.01_1.G217B.06335		hypothetical protein	HISTO_JG.Contig206.eannot.1554.final_new		I7I48_05662					0.0316532558649091	0.481378233137139	5.463980730617e-06	4.98e-23	0.784312891199939	0.184944866149711	0.173670205111269	13	#666666	1.0	-0.230736513043141	-0.076011696033623	-0.550510848811396	-1.7868636917399967	0.0898540427813144	0.132585097055824	-0.165324545306083
GENE5098X	ucsf_hc.01_1.G217B.07607		rho guanyl nucleotide exchange factor	HISTO_LF.Contig359.Fgenesh_Aspergillus.70.final_new		I7I48_00720					0.224259229911096	0.157150337427272	1.21921614074974e-05	5.99e-20	0.818486048693311	0.00126411843166962	0.198218137105903	13	#666666	1.0	-0.152378517741979	-0.163719231914554	-0.575183098426123	-1.9851535172946777	-0.0626590878034081	0.370543183664078	-0.166014051250214
GENE5099X	ucsf_hc.01_1.G217B.08972		AT DNA binding protein	HISTO_ZL.Contig1131-snap.223.final_new	near LTR block	I7I48_01718	Ryp1_ChIP	Ryp2_ChIP	Ryp3_ChIP		0.00757879176857749	0.00133654193550668	2.07310837926092e-05	4.06e-22	0.635513220870117	0.0493194905187855	0.000349093572080732	13	#666666	1.0	-0.328545753646817	-0.389974587481102	-0.534683999654306	-2.5570823449764966	0.119298681728266	0.207793614384395	-0.520774155669183
GENE5100X	ucsf_hc.01_1.G217B.02333	ISW1	chromatin remodelling complex ATPase chain ISW1	HISTO_DM.Contig93.Fgenesh_histo.136.final_new		I7I48_07522					0.234933999313622	0.0521981394979404	0.00936935810565365	1.13e-15	0.950942921397187	0.0918374837905399	0.125652349694724	13	#666666	1.0	-0.146126149159968	-0.219698339094026	-0.288180350243235	-1.2797363677577642	-0.018099557146618	0.174874011559386	-0.191418221376616
GENE5101X	ucsf_hc.01_1.G217B.09379		F-box domain-containing protein	HISTO_ZL.Contig1161b.Fgenesh_histo.68.final_new		I7I48_09364					0.0218313100103002	0.000426121777847671	3.96865586246314e-08	6.14e-20	0.658162070839554	0.00264597190489374	0.0113231113257762	13	#666666	1.0	-0.188760185772122	-0.304064667327797	-0.569174731068224	-2.366371980692248	-0.127818830765422	0.237573401878771	-0.23285409377764
GENE5102X	ucsf_hc.01_1.G217B.00044	PDS5	sister chromatid cohesion protein pds5/bimD	HISTO_AL.Contig317.fgenesh_plus.31.final_new	near LTR block	I7I48_01362	Ryp1_ChIP				0.519042032667527	0.000471890186120545	0.00211620293826764	1.51e-21	0.989486832022511	0.113881142035641	0.0358894957579759	13	#666666	1.0	-0.0950556327500474	-0.511419544575065	-0.403972933052922	-2.285024197969351	0.00332142652496259	0.193603918534964	-0.312350505484681
GENE5103X	ucsf_hc.01_1.G217B.04277	bimC	kinesin-like protein bimC	HISTO_FX.Contig167.eannot.1312.final_new		I7I48_12282	Ryp1_ChIP				0.209064535406507	0.463836121490992	3.51682259344791e-06	4.61e-17	0.390630503641775	0.623377128517329	0.000880320120460966	13	#666666	1.0	-0.140238478351137	-0.078275215762547	-0.563285243715402	-2.7007233661978174	-0.461838692027731	0.0474791329871875	-0.419121003652059
GENE5104X	ucsf_hc.01_1.G217B.04053		separin	HISTO_FE.Contig19.Fgenesh_histo.292.final_new		I7I48_09017					0.00326705314843057	0.00310407587502801	6.53768575807279e-07	1.24e-21	0.0375777682256787	0.00081145975859574	0.00407696750974858	13	#666666	1.0	-0.301812223543407	-0.293341767316503	-0.57057878577979	-2.6264297287831035	-0.592535043313626	0.331567705012685	-0.32851742338487
GENE5105X	ucsf_hc.01_1.G217B.05665	NPP1	nuclear pore complex subunit Nup133	HISTO_GY.Contig460.Fgenesh_histo.206.final_new		I7I48_04919		Ryp2_ChIP	Ryp3_ChIP		0.320989355158604	0.355561255163218	0.000149697879983366	7.61e-15	0.273363420163611	0.0013157198642654	0.0111250237383267	13	#666666	1.0	-0.101795543590471	-0.0899188510621798	-0.383896698698933	-1.1064728122206655	-0.266079447803113	0.31245883666507	-0.282844863213166
GENE5106X	ucsf_hc.01_1.G217B.09577	SMC1	structural maintenance of chromosomes protein 1	HISTO_ZL.Contig1161c.eannot.1517.final_new		I7I48_09562					0.526881267235348	0.0168136268236421	0.000428277869221036	5.08e-19	0.389806667652346	0.000766805020782284	0.0717616592532724	13	#666666	1.0	-0.0869521156312949	-0.295131788870844	-0.447431247885715	-1.6791370355910502	-0.238460958315597	0.407298827451207	-0.241245981567518
GENE5107X	ucsf_hc.01_1.G217B.05414		Cut12 superfamily domain-containing protein	HISTO_GY.Contig460.Fgenesh_histo.197.final_new		I7I48_05173					0.806447448195194	0.341652953645531	3.25015782844341e-05	8.19e-20	0.32745029080931	0.00322853259763689	0.0602063684948567	13	#666666	1.0	-0.0302731142582573	-0.103734781735185	-0.488910346487579	-1.8838381642037623	-0.235041749354239	0.32270192604373	-0.232989403819631
GENE5108X	ucsf_hc.01_1.G217B.02130	CND3	condensin subunit	HISTO_DF.Contig537.Fgenesh_histo.130.final_new	near LTR block	I7I48_03353					0.913257577482697	0.85231338498961	1.83162861390508e-06	1.81e-19	0.360898946463914	4.53988641830022e-05	0.200939154101484	13	#666666	1.0	-0.013163352366818	-0.0202430702136329	-0.551826315797852	-2.198827633293933	-0.269339944336285	0.423644765235198	-0.13760030770721
GENE5109X	ucsf_hc.01_1.G217B.07218	RNR1	ribonucleoside-diphosphate reductase subunit large	HISTO_KK.Contig134.eannot.1133.final_new	near LTR block	I7I48_06737					0.674087753488381	0.239403389054255	0.000432313126856987	7.43e-23	0.261610513347548	0.000333804703150955	0.489503518322056	13	#666666	1.0	0.0703145586862606	-0.17042535040848	-0.522845027858653	-2.3247657301776137	-0.258719501432474	0.557987615996742	-0.125578373810807
GENE5110X	ucsf_hc.01_1.G217B.10977		hypothetical protein	HISTO_ZT.Contig181.eannot.1723.final_new		I7I48_06399					0.722840836784009	0.903318371294892	0.00924623534255273	1.09e-09	0.476082389310817	0.00840467439372276	0.677487063711665	13	#666666	1.0	-0.0835237073364352	-0.0296927884086822	-0.545925356339361	-2.397500113759506	-0.473672682563828	0.661206561283624	-0.127016154754157
GENE5111X	ucsf_hc.01_1.G217B.10372		hypothetical protein	HISTO_ZT.Contig1128f.eannot.1118.final_new		I7I48_05872					0.910941286775282	0.309354248904867	1.10544417821925e-05	1.01e-11	0.628983671800242	0.00220932581335786	0.909954706522297	13	#666666	1.0	0.0130210999784364	0.102636362934065	-0.510518380817982	-1.4045516199433026	-0.162238088865812	0.300096562810316	-0.0159108526491325
GENE5112X	ucsf_hc.01_1.G217B.09200		glycosyl hydrolase	HISTO_ZL.Contig1161a-snap.10.final_new	near LTR block	I7I48_09185					0.434502961551537	0.141844208260643	0.0262098186388967	3.03e-10	0.627107425230808	0.527226407649463	0.218605654049707	13	#666666	1.0	-0.0862471418924997	0.150745732217909	-0.214026534160773	-0.7961503320530855	0.156829757822443	0.0625508647500101	-0.14511116847248
GENE5113X	ucsf_hc.01_1.G217B.06694		SH3 domain-containing protein	HISTO_JG.Contig207.fgenesh_plus.23.final_new		I7I48_05742					0.140004004990779	0.27724901787402	0.000878486595811297	1.31e-17	0.344556615452812	0.317123520798617	0.0488766495045205	13	#666666	1.0	-0.216994181601376	-0.151242477603466	-0.466138534453393	-2.4872802297951493	0.489672667107367	-0.128804570036304	-0.30409433624933
GENE5114X	ucsf_hc.01_1.G217B.09216		kinesin family protein	HISTO_ZL.Contig1161a.eannot.1140.final_new		I7I48_09201					0.35840374268603	0.352482781847465	9.20482365045999e-05	8.80e-22	0.0485658236132072	0.509195034567584	0.386750132802898	13	#666666	1.0	-0.117420310124895	-0.11197429398466	-0.496051149038043	-3.7997007417754567	0.878677164873292	-0.0738300117747013	-0.119677529880981
GENE5115X	ucsf_hc.01_1.G217B.09064	DPH5	diphthine synthase	HISTO_ZL.Contig1158.eannot.1390.final_new		I7I48_01626					0.447813763240926	0.959064976577828	0.00571951321468109	1.77e-13	0.576805081641616	0.308615266215425	0.677487063711665	13	#666666	1.0	-0.068019812704887	0.00471818288278314	-0.222242968115368	-0.9006867454855224	0.147627587012567	-0.0827418212177875	0.0462284999430169
GENE5116X	ucsf_hc.01_1.G217B.00494		threonyl-tRNA synthetase	HISTO_AZ.Contig47.Fgenesh_histo.122.final_new		I7I48_00181					0.102069602620874	0.870346788763764	0.0083882895258579	4.31e-11	0.972504454066457	0.106541688673291	0.572854802984035	13	#666666	1.0	0.11514902920216	0.0123220893477534	-0.169401076370455	-0.5346100811086145	-0.0108841747025501	0.103571443050064	-0.0474014262247247
GENE5117X	ucsf_hc.01_1.G217B.05156		hypothetical protein		near LTR block	I7I48_10931					0.598426576912534	0.102688939054401	7.52295322502202e-06	2.39e-21	0.970317843790412	0.0690922281879435	0.949066994366864	13	#666666	1.0	0.051810679324551	-0.154825067261116	-0.481565759627619	-1.3562203149777825	-0.0105446650878109	0.182723353754432	0.0103116489274617
GENE5118X	ucsf_hc.01_1.G217B.09848	MCM3	DNA replication licensing factor MCM3	HISTO_ZL.Contig1161e.Fgenesh_Aspergillus.80.final_new	near LTR block	I7I48_11145					0.155758888598723	0.267644067649774	0.00573773107974931	4.20e-19	0.590292048875982	0.0330584850042431	0.87072226275296	13	#666666	1.0	0.21635250383716	-0.161398310018311	-0.383941091012856	-1.7636281029146548	-0.153607375816781	0.300846232050629	-0.0340760100925825
GENE5119X	ucsf_hc.01_1.G217B.03195		hypothetical protein			I7I48_03493					0.426475965801641	0.211728509742971	0.000507534185641562	1.72e-10	0.581439958188212	0.0663095484910897	0.835714878263901	13	#666666	1.0	0.079603981533964	0.114332049331368	-0.325575466148115	-0.7878413478076285	0.135677722082211	0.156457387803923	0.0259545068184863
GENE5120X	ucsf_hc.01_1.G217B.10221		kinesin family protein	HISTO_ZT.Contig1089.genewise.39.final_new		I7I48_06209					0.448067156071342	0.676476483966716	7.92927887002681e-05	3.50e-07	0.668631991986161	0.00138038591152661	0.914318302752323	13	#666666	1.0	-0.10191317855088	0.0547936071436874	-0.521335025978093	-1.6419681586076091	0.11558159321214	0.400363206816765	0.0198361091677608
GENE5121X	ucsf_hc.01_1.G217B.06480		Nbl1 / Borealin subunit of the conserved CPC, chromosomal passenger complex	HISTO_JG.Contig206.eannot.1511.final_new		I7I48_05514					0.275272462061162	0.313070034630687	3.45689114132475e-05	1.27e-15	0.980038042500904	0.0274426830574485	0.47728223177795	13	#666666	1.0	0.116814761559773	0.103069135195358	-0.458909462712787	-1.8413804845461308	0.0124173324242864	0.218608658991301	0.087967346507698
GENE5122X	ucsf_hc.01_1.G217B.03327		hypothetical protein	HISTO_EA.Contig33.eannot.1577.final_new	near LTR block	I7I48_04490					0.641605811596885	0.261972443986184	0.0122156348307419	9.91e-12	0.743493551044302	0.0279513738066299	0.623199403198752	13	#666666	1.0	0.0509840614104071	-0.107743021356853	-0.232257079757321	-1.0029277239813656	0.0975847302411879	0.195207669685754	-0.0578035093421896
GENE5123X	ucsf_hc.01_1.G217B.10953		DNA polymerase epsilon catalytic subunit A	HISTO_ZT.Contig181.eannot.1695.final_new		I7I48_06423					0.473210308796587	0.000480522672411234	0.0002723497502572	2.48e-25	0.596481763650773	0.000120992669080659	0.0120944991606124	13	#666666	1.0	-0.0875006465772623	-0.444590822151849	-0.42644394497989	-2.495662739655083	0.183396947527374	0.496927101113666	-0.344486449031004
GENE5124X	ucsf_hc.01_1.G217B.08775		SMC (structural maintenance of chromosomes) domain-containing protein	HISTO_ZL.Contig1131-snap.116.final_new		I7I48_01917	Ryp1_ChIP				0.797280845055387	0.246682694085217	0.00739101360006299	4.66e-19	0.517659988290638	2.17646055370326e-06	0.167509760718907	13	#666666	1.0	0.0322155755274887	0.122298098473264	-0.272434205996669	-2.591267006416162	0.303131088750038	0.594047522432141	-0.160571024662921
GENE5125X	ucsf_hc.01_1.G217B.07490	GPI12	pigL-like protein	HISTO_LF.Contig359.eannot.2134.final_new		I7I48_00601	Ryp1_ChIP				0.900239007347611	0.185261421800768	0.251330104970959	6.79e-18	0.741555290030108	0.0152391353647269	0.594789505277545	13	#666666	1.0	0.0147666742363564	-0.132862660072893	0.103663497915061	-1.0362305985209574	0.0910537015848458	0.250471377797025	-0.0696357196408721
GENE5126X	ucsf_hc.01_1.G217B.03213		WD domain-containing protein	HISTO_DY.Contig31.Fgenesh_Neurospora.84.final_new	near LTR block	I7I48_03475					0.668458642773222	0.711057848757996	0.67262774622836	1.48e-14	0.795663855488126	0.0317671978788443	0.962150520184106	13	#666666	1.0	0.0473374191422709	-0.0389330885920876	0.038828780650177	-0.7142260080937303	0.0679998061709659	0.207774392965367	0.00766903737731983
GENE5127X	ucsf_hc.01_1.G217B.06972		EVI5-like protein	HISTO_KF.Contig597.fgenesh_plus.34.final_new		I7I48_02637	Ryp1_ChIP		Ryp3_ChIP		0.0306483814985265	0.650777804061706	0.707774291637845	1.21e-15	0.965638124201264	8.68015249215599e-07	0.741246668379087	13	#666666	1.0	0.307267375571293	-0.0661916060014764	0.0474164541988893	-3.002756108815331	0.0146192104353684	0.930904463933032	-0.0607897524885779
GENE5128X	ucsf_hc.01_1.G217B.07323	ALO1	D-arabinono-1,4-lactone oxidase	HISTO_LF.Contig359.Fgenesh_Aspergillus.175.final_new		I7I48_00432					0.877211841680946	0.309443259955606	0.0199751982135357	5.47e-08	0.528589377765248	0.705192352043991	0.191030953441019	13	#666666	1.0	-0.0170206086535112	-0.0966979119779561	-0.203935854634636	-0.43403571645103833	0.150500279958483	0.0355554544681116	-0.145150760391965
GENE5129X	ucsf_hc.01_1.G217B.04561		hypothetical protein	HISTO_GI.Contig382-snap.16.final_new		I7I48_00877					0.149306421471846	0.059817841867697	0.000215177697850648	4.50e-09	0.116564835713482	0.00243773783765643	0.0169804642543004	13	#666666	1.0	-0.184177025800013	-0.226742245457226	-0.466561819324262	-0.8563862680177887	0.422066307435041	0.363060310808085	-0.328953682381257
GENE5130X	ucsf_hc.01_1.G217B.01614	MUS7	DNA repair protein Mus7	HISTO_DA.Contig93-snap.113.final_new		I7I48_08551					0.574081220093421	0.00467982104887979	0.00110573690334758	1.96e-09	0.600327677378535	0.0144276839369882	0.101664516055478	13	#666666	1.0	-0.0793606967088571	-0.382342038677543	-0.418357328275111	-0.8834182859208758	0.150626180711942	0.307846028017532	-0.240979315485245
GENE5131X	ucsf_hc.01_1.G217B.07324		ADP-ribosylation factor	HISTO_LF.Contig359-snap.36.final_new		I7I48_00433					0.117867361304965	0.00613059413119236	0.0698300038448627	1.17e-13	0.835197736614682	0.00168746358980693	0.0120713979295502	13	#666666	1.0	-0.200882912611953	-0.346975184189941	-0.20574915110183	-1.3570735353606813	-0.0533149849531824	0.386234537427288	-0.354982718226779
GENE5132X	ucsf_hc.01_1.G217B.02620	SMC5	Smc5-6 complex SMC subunit Smc5	HISTO_DM.Contig933.Fgenesh_histo.118.final_new		I7I48_07940					0.924572744476404	0.0179598348585006	0.00679970193401434	2.59e-13	0.850793521533808	0.0110030256009417	0.037013133170551	13	#666666	1.0	0.0140315633328543	-0.305458074838892	-0.321311779963244	-1.0754927541826977	-0.0576513306203781	0.323426663472501	-0.311220973747224
GENE5133X	ucsf_hc.01_1.G217B.03362		histone-lysine N-methyltransferase	HISTO_EA.Contig33.Fgenesh_histo.24.final_new		I7I48_04525					0.433935693235913	0.000109242529712474	0.000467961999548711	3.38e-21	0.195173205880967	0.00338577697249394	0.00755756006537358	13	#666666	1.0	-0.100519876321514	-0.533651312170846	-0.42489980187617	-1.6866954815606823	0.380726208151244	0.351847976842318	-0.38005360282289
GENE5134X	ucsf_hc.01_1.G217B.10903	MSH2	DNA mismatch repair protein msh-2	HISTO_ZT.Contig181.fgenesh_plus.91.final_new		I7I48_06473					0.4995785853265	0.00209585772995166	0.108846197489904	2.23e-17	0.113054926301994	0.00779327588800685	0.0289319367857554	13	#666666	1.0	-0.0971923897805267	-0.441299786168649	-0.195283566225192	-1.6956344990309753	0.443305394234343	0.362324413336983	-0.347755845558358
GENE5135X	ucsf_hc.01_1.G217B.00571	CDC45	DNA replication initiation factor Cdc45	HISTO_AZ.Contig47.eannot.1595.final_new		I7I48_00258	Ryp1_ChIP		Ryp3_ChIP		0.531903648038434	0.000661970210147967	0.00254947457472587	6.64e-20	0.140648385037434	1.8362834136944e-06	0.0845628256630011	13	#666666	1.0	-0.0700879262024436	-0.389534776358222	-0.304170385836477	-1.7556544259293207	0.468844403001454	0.640567159941943	-0.207171667917081
GENE5136X	ucsf_hc.01_1.G217B.06967	TOP2	DNA topoisomerase II	HISTO_KF.Contig597.Fgenesh_histo.118.final_new		I7I48_02632	Ryp1_ChIP		Ryp3_ChIP		0.00931172304143693	0.00013792047987307	0.000257122275204106	3.91e-16	0.0614016722120513	1.84411736155861e-08	0.00566634684731659	13	#666666	1.0	-0.375429936742536	-0.565828701904035	-0.50610985537193	-2.378102047740935	0.579651940133607	1.01249433255722	-0.420805386260225
GENE5137X	ucsf_hc.01_1.G217B.03751		protein kinase	HISTO_ER.Contig17.Fgenesh_histo.2.final_new	near LTR block	I7I48_09739					0.674283165955471	0.76822217046652	0.00800152421636847	3.77e-09	0.260293533784591	0.00853326940458371	0.363800880823331	13	#666666	1.0	-0.0887310677580357	-0.0615425674112675	-0.487580803940697	-1.0548165516898134	0.290755948843261	0.51133286986603	-0.207057114944211
```
