## Supplemental table S3-S6 for "Chemical stimuli override a temperature-dependent morphological program by reprogramming the transcriptome of a fungal pathogen": Table_S4.cdt (part 3 of 4)

```
GENE5138X	ucsf_hc.01_1.G217B.11186		glucan synthesis regulatory protein	HISTO_ZU.Contig65.Fgenesh_histo.250.final_new		I7I48_02896					0.870650729301521	0.330921011057035	0.00274893459911405	1.04e-19	0.144505119953229	2.65746391203083e-06	0.543425783776133	13	#666666	1.0	0.026322117771743	-0.136259689049708	-0.403739514134684	-1.852333814916666	0.385963719620005	0.807861091455276	-0.102155288427575
GENE5139X	ucsf_hc.01_1.G217B.09516		hypothetical protein			I7I48_09501					0.0214952854112291	0.061005361410987	0.0544652484861963	5.05e-05	1.0	0.00302444083441357	0.431382969017784	13	#666666	1.0	0.428555660993937	0.347569221736169	-0.342206943988106	-1.381011534314956		0.76298300628087	0.211156019059297
GENE5140X	ucsf_hc.01_1.G217B.09474		hypothetical protein			I7I48_09459					0.151813856160488	0.106080135497213	0.0202578747204456	4.78e-08	0.944643311029839	0.00286217965404696	0.341430488047894	13	#666666	1.0	0.117526334113454	0.130423413802332	-0.175063861662719	-0.45424040594492016	0.0191789189712841	0.260260181204301	0.0937864933571317
GENE5141X	ucsf_hc.01_1.G217B.05855		acyl-CoA synthetase	HISTO_HS.Contig68.eannot.2159.final_new	near LTR block	I7I48_07321					0.0509053901047382	0.531671925866134	0.0886212388193567	9.99e-10	0.86422655786388	0.00725784070361493	0.36706950771916	13	#666666	1.0	0.175555243043825	0.0570092272767688	-0.135511554558802	-0.5166881161211538	0.0461049728178997	0.247288454937489	0.0968861834540711
GENE5142X	ucsf_hc.01_1.G217B.00668	TAF9	transcription initiation factor TFIID subunit 9	HISTO_AZ.Contig47.Fgenesh_Aspergillus.5.final_new	near LTR block	I7I48_00355					0.0646313370594319	0.136315624597627	0.000279809989986747	4.80e-10	0.8707520764145	0.000524081457056452	0.0723779372478815	13	#666666	1.0	0.140725095979562	0.108564653542341	-0.274110480087963	-0.650267994032754	-0.0430519197208925	0.276507797343763	0.152004375528996
GENE5143X	ucsf_hc.01_1.G217B.02339	RIF1	telomere length regulator protein	HISTO_DM.Contig93-snap.96.final_new		I7I48_07516					0.0715231387561441	0.732467442392509	0.00130557356546426	2.82e-08	0.977845382050291	0.000159227008361789	0.663359964278758	13	#666666	1.0	0.207054394397839	0.0407039396488305	-0.353694962656403	-0.9248805573769187	-0.00793011061091509	0.46502848817599	-0.0622099442763586
GENE5144X	ucsf_hc.01_1.G217B.09286	RAD26	CHR9/SNF2/SWI2	HISTO_ZL.Contig1161b.Fgenesh_histo.115.final_new		I7I48_09271					0.341131572475342	0.019847472172603	0.0704224006501508	4.74e-11	0.950570507641145	0.000686187896954599	0.0555766739106821	13	#666666	1.0	0.0865597980111685	0.201670092258986	-0.142534173799485	-0.6053373595876724	0.0174705626872456	0.301350316261917	-0.18585982639274
GENE5145X	ucsf_hc.01_1.G217B.07994		glucosidase II alpha subunit	HISTO_LG.Contig392.fgenesh_plus.6.final_new		I7I48_03541					0.431209055743215	0.0436623727296347	0.0549611639326712	6.05e-21	0.504191094506991	0.000254771333821929	0.286474186394415	13	#666666	1.0	0.0914070661849919	0.214024251800119	-0.189998061702225	-1.1441617178363588	-0.177046707458998	0.395888120016402	-0.127120621735337
GENE5146X	ucsf_hc.01_1.G217B.01890		APSES transcription factor	HISTO_DA.Contig93.fgenesh_plus.119.final_new		I7I48_08273					0.441456412508794	0.335121969208885	0.0186811691242195	2.17e-07	0.84070709356694	0.000154843994050392	0.212688723371745	13	#666666	1.0	0.112690135455273	-0.133500508679938	-0.301319189423046	-0.6694773301350289	-0.058020946927793	0.582248035197447	-0.197912005405389
GENE5147X	ucsf_hc.01_1.G217B.10480		mitochondrial folate transporter/carrier	HISTO_ZT.Contig1141.eannot.1157.final_new	near LTR block	I7I48_06713				Ryp4_ChIP	0.921996843010488	0.317589993929914	8.43754748727579e-05	5.80e-06	0.825223842123715	6.45916994465777e-07	0.448586864175498	13	#666666	1.0	-0.00956741707272446	-0.0839251603677571	-0.344421699658493	-0.559063384118692	-0.055192094972087	0.570134221043036	-0.0779318353782434
GENE5148X	ucsf_hc.01_1.G217B.06886		MIPC synthase	HISTO_KF.Contig597.eannot.1486.final_new		I7I48_02550	Ryp1_ChIP		Ryp3_ChIP		0.871679851166022	0.073073100701692	0.000102050872566122	3.69e-10	0.683631350239383	4.90080395694729e-10	0.906151533846065	13	#666666	1.0	-0.0245070589373313	-0.221372698428439	-0.518695990331924	-1.17360087205686	0.114022187629671	1.23835408993966	-0.0221434554790072
GENE5149X	ucsf_hc.01_1.G217B.08191		leucine rich repeat domain-containing protein	HISTO_ZE.Contig149.Fgenesh_histo.29.final_new	near LTR block	I7I48_02250					0.0204926758690168	0.0039264798475227	0.00596962834804802	1.46e-15	0.108680090165557	6.01836868818093e-09	0.157986855239132	13	#666666	1.0	-0.271178565364348	-0.326715884855454	-0.29209870932582	-1.2086183846236427	-0.38992854263364	0.934832985752672	-0.171960283206615
GENE5150X	ucsf_hc.01_1.G217B.08599		hypothetical protein			I7I48_10001					0.118652623192041	0.00614417179210683	0.000244558020416932	6.00e-08	0.719726012538756	5.96719594081199e-06	0.0348901789694079	13	#666666	1.0	-0.199215605393841	-0.373812689904303	-0.482017939033095	-1.0625111388333557	-0.144319538648865	0.890605462461944	-0.374608871891942
GENE5151X	ucsf_hc.01_1.G217B.06846	RAD9	DNA repair protein rad9	HISTO_KF.Contig597.genewise.95.final_new		I7I48_02510					0.319428723659867	0.00349472649621507	0.000796373398570534	3.55e-15	0.612797205369026	4.33809779936945e-09	0.316042087171853	13	#666666	1.0	-0.1266726038664	-0.35524481979949	-0.40250532025524	-0.9843427189092919	-0.145578261263645	0.984930778258928	-0.128987676392588
GENE5152X	ucsf_hc.01_1.G217B.06959		inner centromere protein	HISTO_KF.Contig597-snap.85.final_new		I7I48_02624					0.362617934873011	0.00398377396090925	0.0128946858216851	5.95e-12	0.952457632833947	5.68400969352489e-11	0.0510684565824962	13	#666666	1.0	-0.106699247656204	-0.321774032310239	-0.259291457710923	-1.6777552530979116	0.0171081893838831	1.20481588087675	-0.234594881617653
GENE5153X	ucsf_hc.01_1.G217B.08600	CYC2	cytochrome c mitochondrial import factor (Cyc2)	HISTO_ZL.Contig1131.eannot.2183.final_new		I7I48_10000					0.574691769198837	0.205689426092583	0.0700537470330639	2.31e-11	0.842112270050399	0.00101094986429204	0.692581476393313	13	#666666	1.0	-0.0873310013562429	-0.19030126745015	-0.241339491005986	-0.9177691625885743	0.0708429406711959	0.578874775705438	-0.0829032926378792
GENE5154X	ucsf_hc.01_1.G217B.04184		hypothetical protein	HISTO_FE.Contig19.Fgenesh_histo.207.final_new	near LTR block	I7I48_09148					0.325181920353856	0.666683649864409	0.000746612129433008	1.06e-02	1.0	0.160256256931337	0.740165001645399	13	#666666	1.0	0.13896169236786	-0.0655635556020506	-0.489846087296185	-0.3080861438397086		0.220477472749882	0.0709942231402292
GENE5155X	ucsf_hc.01_1.G217B.01298		palmitoyl-protein thioesterase	HISTO_BP.Contig459-snap.130.final_new		I7I48_04431	Ryp1_ChIP				0.652100362713573	0.887665751363582	1.04890652654609e-06	2.40e-02	0.132137183549507	0.0762753056010646	0.854759280506079	13	#666666	1.0	0.0451585523733709	-0.0139705751235253	-0.51699063279007	-0.19932482913183794	-0.448107481594862	0.14303367693629	0.0219260955318665
GENE5156X	ucsf_hc.01_1.G217B.02413		DUF2418 superfamily domain-containing protein	HISTO_DM.Contig93.eannot.1763.final_new	near LTR block	I7I48_07441					0.239707743002001	0.210682360768155	9.69351307109867e-05	5.26e-03	0.158050187444868	0.00520871742228401	0.986626794241643	13	#666666	1.0	0.0950104933064742	0.0989854327805419	-0.328069108224932	-0.2297245599199642	-0.402259356120468	0.23472391475307	-0.00222894861442757
GENE5157X	ucsf_hc.01_1.G217B.08905		folylpolyglutamate synthase	HISTO_ZL.Contig1131.Fgenesh_Aspergillus.39.final_new		I7I48_01788					0.021446377338098	0.024451683003267	5.57178885617132e-07	2.68e-03	0.299787733901868	1.65111320361705e-05	0.939822527798842	13	#666666	1.0	0.222797232153852	0.210795236378615	-0.582170602017319	-0.25483262215307073	-0.287134942239656	0.51622126552943	-0.0114865493164524
GENE5158X	ucsf_hc.01_1.G217B.02686	SIP1	alpha-galactosidase	HISTO_DM.Contig933.Fgenesh_Aspergillus.131.final_new	near LTR block	I7I48_07873					0.266617985676324	0.0478138824963097	0.000101670761566715	2.61e-02	0.421443355082086	0.00226884203224116	0.99814603561772	13	#666666	1.0	0.122067164965896	0.211193979543088	-0.446104604584106	-0.207681025035771	-0.215831014226056	0.369864332641894	0.000550691389960001
GENE5159X	ucsf_hc.01_1.G217B.11716		dynamin GTPase	HISTO_ZZ.Contig127a.eannot.1381.final_new		I7I48_11372					0.635728751783285	0.503724645403515	1.36293158462291e-06	2.59e-06	0.263634408843222	2.42583382258444e-06	0.140516394550096	13	#666666	1.0	-0.0453422914172386	0.0582545355784712	-0.488121558449957	-0.4260269788103733	-0.264421622284438	0.468396981271025	-0.138011865886855
GENE5160X	ucsf_hc.01_1.G217B.06007		DEAD-box protein	HISTO_HS.Contig68.Fgenesh_Aspergillus.301.final_new		I7I48_07168					0.354302176157453	0.636846412542464	0.00315407151475197	1.49e-03	0.116328241070348	0.00384822234771811	0.937346002831012	13	#666666	1.0	-0.15579872454913	0.0804932177794186	-0.47614804976691	-0.7162546731159807	-0.835561394454587	0.533253894823504	0.0207960536826417
GENE5161X	ucsf_hc.01_1.G217B.00436		hypothetical protein		near LTR block	I7I48_00122					0.834278499449122	0.640319699375628	1.56257033345945e-05	1.98e-14	0.0101245154952389	1.88878748548743e-05	0.215478962127329	13	#666666	1.0	0.0267717276889812	0.0522376776034665	-0.512499791293976	-0.8108254297923801	-0.846291476671079	0.499630770932072	-0.145674168091563
GENE5162X	ucsf_hc.01_1.G217B.08188		hypothetical protein	HISTO_ZE.Contig149.Fgenesh_histo.24.final_new	near LTR block	I7I48_02253					0.248287315826539	0.027886792486232	3.17287082152162e-08	2.96e-07	0.000689412153199111	9.57328086840541e-11	0.0361100521421219	13	#666666	1.0	-0.0964728565811157	-0.172299300164508	-0.578897872315871	-0.7299377738135743	-1.38240155455236	0.894630497390063	-0.188245833838885
GENE5163X	ucsf_hc.01_1.G217B.01554		RecQ Helicase, SPEC and KAR9 domain-containg protein	HISTO_DA.Contig93.Fgenesh_histo.342.final_new		I7I48_08611					0.885951999910511	0.603137300222459	0.00956246999675323	1.22e-02	0.0498400356836891	0.00166432249100367	0.821740998496209	13	#666666	1.0	0.0240915636406802	-0.0784429267572859	-0.351957452507919	-0.2909257374529774	-0.573642004186121	0.460738651598528	-0.0443149400122156
GENE5164X	ucsf_hc.01_1.G217B.04575		SMC (structural maintenance of chromosomes) domain-containing protein	HISTO_GI.Contig382.eannot.1320.final_new		I7I48_00892					0.397234336058049	0.944158372593952	0.863206429195368	1.32e-07	0.0261150015815716	0.0202749440292879	0.479799763058982	13	#666666	1.0	0.133804393685856	-0.0117790276152157	-0.0243675854071483	-0.5121576974123511	-0.685945531437455	0.346407655651016	-0.130659778056789
GENE5165X	ucsf_hc.01_1.G217B.07711		AMP dependent synthetase and ligase	HISTO_LG.Contig392.eannot.1707.final_new		I7I48_03826					0.48899672904258	0.775049334693607	0.0874645849952682	4.16e-04	0.0504788170484897	0.0295047759239391	0.199968536911084	13	#666666	1.0	0.066628249704932	-0.0287791826533459	-0.141629341467034	-0.3593566879863437	-0.626775242095474	0.19819158323777	-0.138499205860481
GENE5166X	ucsf_hc.01_1.G217B.06755	ALP6	spindle pole body component alp6	HISTO_JG.Contig207.fgenesh_plus.7.final_new		I7I48_05677					0.694077861270752	0.420867048737753	0.0719136990680101	4.60e-07	0.0326015753237881	0.000826016295021422	0.115097515889761	13	#666666	1.0	-0.0468027705213947	-0.0896265638914286	-0.176099282108489	-0.5798583902576129	-0.611678433656631	0.385219748184506	-0.196612328960988
GENE5167X	ucsf_hc.01_1.G217B.06553		PH-signaling protein PalC			I7I48_05440					0.775121497420788	0.44947553714857	0.662626409122921	3.25e-13	0.0104604203386378	0.00234153973839948	0.578430428284301	13	#666666	1.0	0.0382164809691989	-0.0944672136427229	-0.0472144876631884	-0.8464539106496872	-1.25958948304629	0.425013341591124	-0.091772936676989
GENE5168X	ucsf_hc.01_1.G217B.08303	ETR1	trans-2-enoyl-CoA reductase	HISTO_ZE.Contig158.Fgenesh_Neurospora.134.final_new	near LTR block	I7I48_02138					0.908961566422831	0.231648704568336	0.0323848715746942	2.37e-08	0.000807923929775811	3.63894166497488e-05	0.413746738461644	13	#666666	1.0	-0.0152451691456443	-0.129992065554458	-0.218895947096739	-0.8536136932572478	-1.43882030358602	0.501088643883234	0.10356396108084
GENE5169X	ucsf_hc.01_1.G217B.01009	GEF1	CLC voltage-gated chloride channel	HISTO_BP.Contig457.genewise.79.final_new		I7I48_04142					0.328730752849633	0.0176432331592973	0.0911609875245429	4.66e-11	0.0026403099099963	1.37977054829137e-06	0.132579015390659	13	#666666	1.0	-0.110919384419165	-0.252387986890124	-0.166677152986368	-0.599618605108381	-1.11557748593924	0.608034697633926	-0.172769553715548
GENE5170X	ucsf_hc.01_1.G217B.10802		serine/threonine-protein kinase ssp1	HISTO_ZT.Contig181.Fgenesh_Aspergillus.86.final_new		I7I48_06575		Ryp2_ChIP	Ryp3_ChIP		0.553530060258479	0.540206197067183	0.120146181303552	1.38e-05	0.00453658117155733	0.000251892126288721	0.928368368723954	13	#666666	1.0	-0.0915092576997925	-0.0881522400309818	-0.199680437313985	-0.5049222897479064	-1.03356798595765	0.53138437113021	-0.0186503491177046
GENE5171X	ucsf_hc.01_1.G217B.00214	PAN1	actin cytoskeleton-regulatory complex protein PAN1	HISTO_AL.Contig317.genewise.28.final_new		I7I48_01192					0.632114742653742	0.970148479172334	0.665026216964753	4.24e-05	0.0591985561995739	6.19527465934388e-05	0.980177923280539	13	#666666	1.0	0.0719674856554562	0.00524233777206007	-0.0542857445320024	-0.41883805614293834	-0.595331046015453	0.569562403138842	0.00535936332363107
GENE5172X	ucsf_hc.01_1.G217B.08292		N2,N2-dimethylguanosine tRNA methyltransferase, putative	HISTO_ZE.Contig158.eannot.1362.final_new		I7I48_02149					0.506398604344054	0.743823119735167	0.274415388104097	1.57e-07	0.153643311967633	1.13692686103979e-08	0.231240302980582	13	#666666	1.0	0.0685745834793572	0.0347783608169543	0.0947271816722424	-0.6566403130409779	-0.598794489975923	1.03480889504507	0.147354858168315
GENE5173X	ucsf_hc.01_1.G217B.08246		hypothetical protein	HISTO_ZE.Contig149.Fgenesh_histo.57.final_new		I7I48_02195					0.307101585382804	0.0284968277147199	0.0876517937387798	1.81e-03	0.058725802676135	8.29100729285634e-07	0.346029160720519	13	#666666	1.0	-0.0988855525713772	-0.197358777428805	-0.144132092430554	-0.3046728076280691	-0.517154516712899	0.537316491858901	0.0970190503515607
GENE5174X	ucsf_hc.01_1.G217B.06996		ubiquitin-conjugating enzyme	HISTO_KF.Contig597.eannot.1415.final_new	near LTR block	I7I48_02662	Ryp1_ChIP				0.0198696575131635	0.00486150095179572	0.0394204235729684	2.73e-07	0.025322080797959	4.40358447540697e-08	0.496941747258876	13	#666666	1.0	-0.212561636570379	-0.244620343660747	-0.165126145398808	-0.6982584150949204	-0.747095210702329	0.632380894140002	0.0707619353775453
GENE5175X	ucsf_hc.01_1.G217B.04028		rRNA-processing protein UTP23	HISTO_FE.Contig19.Fgenesh_histo.116.final_new		I7I48_08992					0.242450453201598	0.223799958276372	0.66003701426546	3.82e-06	0.0401426715421846	7.91873181585956e-06	0.165932044638947	13	#666666	1.0	-0.181147899642503	-0.173895681516663	-0.0608200766856815	-0.5034217797105214	-0.720349930213557	0.71353666222617	-0.217184347122954
GENE5176X	ucsf_hc.01_1.G217B.07793		hypothetical protein	HISTO_LG.Contig392.Fgenesh_histo.153.final_new		I7I48_03744					0.517558163931249	0.743754634721567	0.790838772902164	4.63e-02	1.0	0.0873652609290582	0.829438161522863	13	#666666	1.0	-0.331264293061278	-0.171952875906868	-0.113979299329999	-0.743028904886254		1.04849326071742	-0.174083854888604
GENE5177X	ucsf_hc.01_1.G217B.06501		hypothetical protein			I7I48_05492					0.606170038940997	0.259495696256825	0.0500438318450848	3.18e-02	0.305125450695971	0.0292721921255755	0.478386638883283	13	#666666	1.0	0.295217147887991	0.590899414780105	-1.08992111950863	-0.9428484299174701	-1.00025416468492	1.36962811482742	-0.512981892273007
GENE5178X	ucsf_hc.01_1.G217B.02331	MIT1	SHREC complex subunit Mit1	HISTO_DM.Contig93-snap.90.final_new		I7I48_07524					0.42551771785907	0.32216826236367	0.0106847149180126	2.15e-03	0.251555290643957	0.00520124657890705	0.0466818312189029	13	#666666	1.0	0.0794603544949881	0.0950123091899213	-0.229285990899543	-0.2964783454816324	-0.3454140439607	0.274376089916217	-0.224399970483642
GENE5179X	ucsf_hc.01_1.G217B.01279		hypothetical protein			I7I48_04412					0.870900417567222	0.671808128274163	0.585817267208868	9.46e-03	0.3066474541897	0.08607981467224	0.667920899130434	13	#666666	1.0	0.11570402716764	0.277039283780901	-0.318613498816851	-0.6349102171493567	-1.13403532209875	1.19374168841185	-0.371868548636908
GENE5180X	ucsf_hc.01_1.G217B.09162		3-phosphoinositide-dependent protein kinase	HISTO_ZL.Contig1158.Fgenesh_histo.67.final_new	near LTR block	I7I48_01527					0.979558417140117	0.542009926574021	0.495152804841056	3.04e-01	0.396056206424229	0.151415081816093	0.723754051706766	13	#666666	1.0	-0.00464293104047186	0.0934370414001133	-0.0906931400529407	-0.10003675150710324	-0.213298418130327	0.198226810032947	-0.0676576837832616
GENE5181X	ucsf_hc.01_1.G217B.06329	THO2	tho2 protein	HISTO_JF.Contig157.fgenesh_plus.16.final_new	near LTR block	I7I48_01023					0.735717324924542	0.327765403245333	0.0675345582578576	1.30e-01	0.119307563283249	0.000259011933339935	0.447251490177857	13	#666666	1.0	0.047525615132991	0.117948930929132	-0.204337760282449	-0.1361871993833243	-0.398495736403691	0.443932991625507	-0.105509977816466
GENE5182X	ucsf_hc.01_1.G217B.09868		IQ and HECT domain-containing protein	HISTO_ZL.Contig1161e.fgenesh_plus.25.final_new	near LTR block	I7I48_11165					0.490463716237562	0.741331370985806	0.33159791362926	1.40e-01	0.319310533839954	0.000958844918741888	0.404924393712506	13	#666666	1.0	0.0882923312010329	0.0427579633881541	-0.105471979155007	-0.12526084430209744	-0.247840587288632	0.408602389947421	-0.117932584592044
GENE5183X	ucsf_hc.01_1.G217B.06636		hypothetical protein	HISTO_JG.Contig207.Fgenesh_histo.60.final_new	near LTR block	I7I48_05800					0.679858258144056	0.704502579165188	0.0591271187181258	2.93e-01	0.351265225008192	0.000678929332279413	0.11564712265219	13	#666666	1.0	0.0755389782959415	0.0691181580838434	-0.296274881832033	-0.1983202475336989	-0.457692433376336	0.763911318206515	-0.367077747339433
GENE5184X	ucsf_hc.01_1.G217B.08239	RIB7	riboflavin-specific deaminase	HISTO_ZE.Contig149.Fgenesh_histo.40.final_new		I7I48_02202					0.977038244396596	0.610420390805524	4.43944114950165e-05	1.68e-07	0.0421806422556842	2.96935620783654e-11	0.0734646910869157	13	#666666	1.0	-0.00331992293009087	-0.048558528865164	-0.401946040349364	-0.773340489160315	-0.762066813081085	1.18803352808248	-0.183996291634929
GENE5185X	ucsf_hc.01_1.G217B.07133		UBA domain-containing protein	HISTO_KF.Contig601.Fgenesh_Aspergillus.38.final_new		I7I48_02389					0.210728607442076	0.385567157481812	0.000461941495227588	4.24e-10	0.0424658077136263	4.19507024989609e-11	0.962233291954477	13	#666666	1.0	0.148120687563553	0.0968976506052996	-0.393076793457904	-1.1965614383844445	-0.534669080177519	1.36647923696779	-0.00846059267960886
GENE5186X	ucsf_hc.01_1.G217B.08314		hypothetical protein		near LTR block	I7I48_02127					0.356006671616222	0.328101161451964	0.0207735486916673	2.97e-04	0.2439081547728	8.33600565359394e-08	0.399745553235842	13	#666666	1.0	0.147229424891683	-0.163237537904771	-0.347594158084237	-1.3758666944427476	-0.736376395532955	1.81559434647074	-0.192113085251123
GENE5187X	ucsf_hc.01_1.G217B.06726	NPL6	nuclear localization protein	HISTO_JG.Contig207.fgenesh_plus.54.final_new		I7I48_05709					0.0924763731947359	0.379033516924181	0.00069158452121423	1.69e-04	0.415630883438013	9.16116434754154e-06	0.534219270497653	13	#666666	1.0	0.127233391519212	0.0647577478700629	-0.248009523946239	-0.32482848518533824	-0.218425708761821	0.389845424448687	0.0556512055736338
GENE5188X	ucsf_hc.01_1.G217B.11402		s import receptor	HISTO_ZU.Contig65.Fgenesh_histo.120.final_new	near LTR block	I7I48_03114					0.438190838035367	0.0633238346847267	2.24193699283083e-05	7.24e-06	0.365503966331855	4.61128527687319e-08	0.871955980037047	13	#666666	1.0	0.0748866939884794	0.163219274483037	-0.412661579692806	-0.5901108206116928	-0.253466954962468	0.659470940201564	-0.0204381723701355
GENE5189X	ucsf_hc.01_1.G217B.10252		rhomboid family protein	HISTO_ZT.Contig1089.Fgenesh_histo.186.final_new		I7I48_06178					0.0839929575553578	0.16623963791156	4.97173063741126e-05	7.99e-09	0.153204446468319	3.19261337946369e-05	0.0258308253174904	13	#666666	1.0	-0.153997834310085	-0.114738372898695	-0.370629154322189	-0.5000829759425545	-0.375314471929079	0.378250250269143	-0.207880425896096
GENE5190X	ucsf_hc.01_1.G217B.02038		Sad1_UNC superfamily domain-containing protein	HISTO_DF.Contig537.Fgenesh_histo.64.final_new	near LTR block	I7I48_03259					0.945575036746381	0.167955180070049	0.0437302196017336	2.47e-03	0.185625076418521	0.00684603671601107	0.0648253304885948	13	#666666	1.0	0.0137330815589465	-0.239037336024544	-0.313665101294742	-0.4822723873877319	-0.50057828651066	0.421605845318409	-0.329847938715345
GENE5191X	ucsf_hc.01_1.G217B.03169		ubiquitin-conjugating enzyme	HISTO_DU.Contig204.Fgenesh_Neurospora.12.final_new	near LTR block	I7I48_11954					0.961918617723228	0.0717311500048654	0.000198170347549051	5.21e-04	0.28636328716393	2.89793024514846e-05	0.0364532347187075	13	#666666	1.0	0.00771085657161041	-0.239633055399362	-0.510531425132842	-0.5240063512734996	-0.290982038918991	0.678506180680893	-0.330829786349647
GENE5192X	ucsf_hc.01_1.G217B.04717		N-acetyl-beta-glucosaminidase	HISTO_GL.Contig233-snap.20.final_new		I7I48_11009					0.320152898664949	0.157168476056542	1.10972655383963e-05	7.10e-10	0.0366068315399793	8.32886153948164e-07	0.343145126008383	13	#666666	1.0	-0.117563784708596	-0.155202715346391	-0.54685339703224	-0.778672004740362	-0.686761122513225	0.677755092880425	-0.121136516130615
GENE5193X	ucsf_hc.01_1.G217B.05606	ICE2	ER membrane protein	HISTO_GY.Contig460.Fgenesh_histo.74.final_new		I7I48_04978					0.187387560881996	0.0591148956613489	9.08307708331016e-05	7.67e-06	0.0377148838233255	1.85221711376876e-08	0.73659981816554	13	#666666	1.0	-0.108173412493871	-0.153442380929706	-0.331775303864939	-0.6077567662618313	-0.615595607972046	0.675209633555685	-0.0351143972879777
GENE5194X	ucsf_hc.01_1.G217B.00560	APC4	anaphase-promoting complex component Cut20/Apc4	HISTO_AZ.Contig47.Fgenesh_histo.206.final_new		I7I48_00247					0.413322239580558	0.0357678647346667	0.000180371003133245	3.48e-05	0.178004492784208	2.8711106750548e-05	0.145179785477674	13	#666666	1.0	-0.0752258689673129	-0.190654792024604	-0.34458702969183	-0.3335477361246502	-0.391164332411128	0.478818614006348	-0.161663365046293
GENE5195X	ucsf_hc.01_1.G217B.11777		hypothetical protein		near LTR block	I7I48_11434					0.758980552870797	0.441397065234285	0.147928093316941	3.94e-02	1.0	0.0626707882745853	0.595726726734726	13	#666666	1.0	-0.18462352588009	-0.436777657974534	-0.737148172193237	-0.8247121806110679		1.2300635354139	-0.422478991800719
GENE5196X	ucsf_hc.01_1.G217B.08580		xanthine dehydrogenase	HISTO_ZL.Contig1131.Fgenesh_Aspergillus.174.final_new		I7I48_10021	Ryp1_ChIP		Ryp3_ChIP		0.180268236495726	0.0115106099266743	0.00174769048784542	1.16e-04	0.00652827742638089	4.60640442835411e-07	0.0602114616968175	13	#666666	1.0	-0.249139771232149	-0.461182821723405	-0.54773044952789	-0.8772707156081923	-1.00333277662991	1.24694931059726	-0.380621057022827
GENE5197X	ucsf_hc.01_1.G217B.10490	DRT111	G-patch DNA repair protein	HISTO_ZT.Contig1141.Fgenesh_histo.9.final_new	near LTR block	I7I48_06703					0.547050541281439	0.0741307725429707	0.0038592510611365	2.81e-05	0.156673733753601	0.221686585152623	0.99126415280015	13	#666666	1.0	-0.0524265097708163	-0.141312737938783	-0.222517540231181	-0.2822112393601422	-0.356341676622324	-0.0918661752536281	0.00149011438579638
GENE5198X	ucsf_hc.01_1.G217B.09082	ALG9	asparagine-linked glycosylation 9 protein isoform a	HISTO_ZL.Contig1158.Fgenesh_Aspergillus.5.final_new		I7I48_01608					0.0804572799525312	0.001615377242579	6.4761850430965e-06	7.42e-10	0.00504243554155098	0.000644400862460203	0.247891309121539	13	#666666	1.0	-0.171470185318111	-0.316733272767214	-0.483372832486568	-0.7107772683353846	-1.03670990984569	-0.330900740103743	-0.124336768821286
GENE5199X	ucsf_hc.01_1.G217B.10754		3-oxo-5-alpha-steroid 4-dehydrogenase	HISTO_ZT.Contig181.Fgenesh_histo.64.final_new		I7I48_06623					0.000253270819668625	7.39919621716826e-05	1.45137872391134e-06	3.07e-08	0.017482902717535	0.00474914508151566	0.187856843280615	13	#666666	1.0	-0.318237741684697	-0.358195649647373	-0.431332330327463	-0.48509684734124797	-0.80326445414497	-0.219481403947944	-0.121408428157299
GENE5200X	ucsf_hc.01_1.G217B.11035	KU70	Ku70 protein	HISTO_ZU.Contig2.Fgenesh_Aspergillus.5.final_new	near LTR block	I7I48_02745					0.620671292676406	0.00439683625091231	7.49949242936131e-07	1.64e-05	0.0483241873752466	0.473414155128079	0.117951074056376	13	#666666	1.0	-0.0503176928905464	-0.278069041345325	-0.559231300233308	-0.6219245151144005	-0.795901607167972	-0.064908149261508	-0.170640677137555
GENE5201X	ucsf_hc.01_1.G217B.04615	SKT5	protoplast regeneration and killer toxin resistance protein	HISTO_GI.Contig382.Fgenesh_Aspergillus.71.final_new	near LTR block	I7I48_00932	Ryp1_ChIP	Ryp2_ChIP	Ryp3_ChIP		0.159551330502093	0.00972353694556752	0.00100537346766683	6.44e-05	0.00714564444769075	0.972019340814161	0.328834204212349	13	#666666	1.0	-0.198128008164658	-0.346735454888434	-0.439194775139838	-0.4856042081780721	-0.911419154710138	-0.00483501857442903	-0.150014159293878
GENE5202X	ucsf_hc.01_1.G217B.02400	SEH1	nuclear pore complex subunit	HISTO_DM.Contig93.eannot.1761.final_new	near LTR block	I7I48_07454					0.0198713369612047	0.000304478241260161	1.68213247313605e-07	3.75e-06	0.0298468033775215	0.829801932258579	0.8434872108757	13	#666666	1.0	-0.161152689279338	-0.270257363170467	-0.439916801493449	-0.37791697132099805	-0.726841162763107	0.0149834355186638	0.0195902123434255
GENE5203X	ucsf_hc.01_1.G217B.09390		membrane associated DnaJ chaperone	HISTO_ZL.Contig1161b-snap.66.final_new		I7I48_09375					0.0220718891523741	0.000727115381759976	1.1687359059159e-06	8.31e-04	0.0196505330954579	0.106778176566078	0.412875146733471	13	#666666	1.0	-0.20034747381075	-0.298362683177453	-0.477501946095336	-0.29151070468623647	-0.755214922162044	0.119304878578093	-0.07649119796121
GENE5204X	ucsf_hc.01_1.G217B.01332		M protein repeat protein	HISTO_BP.Contig459.Fgenesh_histo.6.final_new	near LTR block	I7I48_04465					0.0532356921572173	0.219498185821706	2.1253827240387e-05	9.96e-06	0.0408496363503211	0.549959405337051	0.365615061398168	13	#666666	1.0	-0.147372533825711	-0.0901156480883065	-0.343842993644274	-0.33633428470375826	-0.61997194305243	0.0426152637479396	-0.0790334130003734
GENE5205X	ucsf_hc.01_1.G217B.03436		hypothetical protein	HISTO_EA.Contig33.Fgenesh_histo.210.final_new		I7I48_04600					0.213727953993026	0.0255025760207938	0.000196034523420422	2.58e-03	0.0458319828116718	0.593053750100397	0.0387308987836733	13	#666666	1.0	-0.111154609799805	-0.19393804688618	-0.331131607236168	-0.20050739688805203	-0.519300865161393	-0.044681671117532	-0.20725746758349
GENE5206X	ucsf_hc.01_1.G217B.05146	MAM3	DUF21 and CBS domain-containing protein	HISTO_GL.Contig59.eannot.1288.final_new	near LTR block	I7I48_10921		Ryp2_ChIP	Ryp3_ChIP	Ryp4_ChIP	0.0137109612668148	9.16424132368559e-05	3.33724435145241e-05	7.74e-10	0.00592298656694642	0.0804606485896646	0.00154068405941932	13	#666666	1.0	-0.233519585252574	-0.407352232925093	-0.403160822000278	-0.43276941673250746	-0.869785282218585	-0.146664866209568	-0.348601693312458
GENE5207X	ucsf_hc.01_1.G217B.08900		hypothetical protein			I7I48_01793					0.847108648982188	0.563893240751052	0.150693534416048	4.36e-01	0.0926546807939168	0.519046355510893	0.441343222317687	13	#666666	1.0	-0.113524262537646	-0.328845808460378	-0.709419453392828	-0.32408297287796256	-1.3766657531305	-0.340581561930406	-0.561509012463495
GENE5208X	ucsf_hc.01_1.G217B.06286		JmjC domain-containing protein	HISTO_IH.Contig49.eannot.1027.final_new	in LTR block	I7I48_06887					0.0702519505177757	0.204643645000715	0.0560174293330687	3.62e-02	0.107236076803029	0.770289405106724	0.0036465879669049	13	#666666	1.0	-0.156047615327422	-0.104734109705884	-0.145809042471174	-0.1893976084851819	-0.468375214329664	-0.0236336972026807	-0.291520256846663
GENE5209X	ucsf_hc.01_1.G217B.11857	PRP5	pre-mRNA-processing ATP-dependent RNA helicase PRP5	HISTO_ZZ.Contig127a.Fgenesh_Neurospora.93.final_new		I7I48_11515					0.0107259601068498	0.00996063214642483	0.0231922666605314	6.17e-03	0.02047809178356	0.593662523273192	0.00243615126198799	13	#666666	1.0	-0.279451437508536	-0.264686669282578	-0.218172318436297	-0.23399461359975957	-0.686897035964773	-0.0506959423127826	-0.356837885796
GENE5210X	ucsf_hc.01_1.G217B.03429	TAF12	transcription initiation factor TFIID subunit 12	HISTO_EA.Contig33.eannot.1544.final_new		I7I48_04593					0.117892273354581	0.0127050901453238	0.000267204461229497	2.00e-03	0.00330971324428463	0.413199089415633	0.0888399001459375	13	#666666	1.0	-0.145418930216001	-0.226923220529713	-0.335222155295939	-0.27442073710133585	-1.04666677239512	0.0688309246368286	-0.171373091655767
GENE5211X	ucsf_hc.01_1.G217B.11277		C6 transcription factor	HISTO_ZU.Contig65-snap.124.final_new		I7I48_02987					0.100768195389725	0.00315629999343619	0.000628260593264269	7.57e-02	0.000886232216196763	0.866846926297213	0.0200526037323842	13	#666666	1.0	-0.222961816260883	-0.411864270589217	-0.452509281107435	-0.14933036201404476	-1.45374052112815	0.0217809101099844	-0.358772344451816
GENE5212X	ucsf_hc.01_1.G217B.09153		hypothetical protein			I7I48_01536					0.0199255428266253	0.58889012516399	0.00928138613312889	2.26e-01	0.0159597528442343	0.497179430354542	0.177323129706251	13	#666666	1.0	-0.496367423297843	-0.114208921870091	-0.500391400459486	-0.28618438592878676	-1.45922182018227	0.136235875198075	-0.32948827603227
GENE5213X	ucsf_hc.01_1.G217B.05398		hypothetical protein	HISTO_GY.Contig460.Fgenesh_Aspergillus.189.final_new	near LTR block	I7I48_05189					0.113039510201379	0.0328917777044348	0.10983608522015	6.75e-04	0.00637925242584896	0.457873101764648	0.525928965169596	13	#666666	1.0	-0.127009447397159	-0.169421555244586	-0.112567792250783	-0.23050748843626098	-0.920677375176795	-0.0567656409813591	-0.0623633114751927
GENE5214X	ucsf_hc.01_1.G217B.11327		Inp1 superfamily domain-containing protein	HISTO_ZU.Contig65-snap.156.final_new		I7I48_03038	Ryp1_ChIP		Ryp3_ChIP		0.35593300581666	0.0335357167094473	0.0237481470545361	5.43e-05	0.00441805838097443	0.159145242180815	0.51504777996686	13	#666666	1.0	-0.0852193487807282	-0.185857334116212	-0.184322323445729	-0.2742464713973432	-1.09920492988675	-0.113868893762134	-0.0683573781802824
GENE5215X	ucsf_hc.01_1.G217B.09167		hypothetical protein	HISTO_ZL.Contig1160.Fgenesh_Aspergillus.2.final_new	near LTR block	I7I48_01520					0.0652780282454804	0.0483022002721909	0.000234316599636491	2.15e-04	0.00172812658892339	0.395768804503054	0.0156195771799509	13	#666666	1.0	-0.241494812339879	-0.261483559245012	-0.494466836107867	-0.5820535231856887	-1.86823209310648	-0.113228243754974	-0.419241285062983
GENE5216X	ucsf_hc.01_1.G217B.01795		chloride channel protein	HISTO_DA.Contig93-snap.223.final_new		I7I48_08368					0.117263168647754	0.156394454863887	0.000631184436758606	1.96e-04	0.00781280935002684	0.347973432127532	0.204359258277811	13	#666666	1.0	-0.114311374345748	-0.0985417263822539	-0.24173512631913	-0.2653238657902018	-0.849202573608202	-0.0620690545413725	-0.101943964749327
GENE5217X	ucsf_hc.01_1.G217B.04491		hypothetical protein	HISTO_GI.Contig363.Fgenesh_Aspergillus.9.final_new	near LTR block	I7I48_00840					0.00376135010522608	0.0102139904596573	0.0117116170246803	3.26e-06	0.000166454013428917	0.5051316790318	0.0249416172644839	13	#666666	1.0	-0.404273655664696	-0.344050242935912	-0.303977678474048	-0.76132031613948	-2.03368632101319	-0.0870816609224532	-0.365854520950228
GENE5218X	ucsf_hc.01_1.G217B.04658		phosphotransferase enzyme family protein	HISTO_GI.Contig382-snap.70.final_new	near LTR block	I7I48_00976					0.143799066398001	0.295448951323091	0.0251827705632991	1.60e-01	0.0107370338413934	0.438746091957274	0.0534056194047417	13	#666666	1.0	-0.29709574093114	-0.214885148223749	-0.414565820810016	-0.23326291032110044	-1.46158305764976	-0.153990693625353	-0.497162811587524
GENE5219X	ucsf_hc.01_1.G217B.11791		hypothetical protein		near LTR block	I7I48_11449					0.0070370840869848	0.0123727261326166	0.000542878225734614	3.90e-02	0.00166776467184929	0.109666702562283	0.154314564102386	13	#666666	1.0	-0.376509509591434	-0.347260481792851	-0.460383861007531	-0.3621185983767804	-2.13333031998009	-0.223326537206444	-0.253677086244123
GENE5220X	ucsf_hc.01_1.G217B.04508		Ap4A phosphorylase II	HISTO_GI.Contig363-snap.42.final_new		I7I48_00857					8.2436579448708e-05	7.21535644416336e-06	6.62105503401988e-08	6.28e-05	0.000385934037255221	0.0932987809518551	0.000458041148174596	13	#666666	1.0	-0.392099631902622	-0.452896095450889	-0.577161358603854	-0.5603495979510806	-2.16873743308599	-0.12521590435732	-0.355230380903299
GENE5221X	ucsf_hc.01_1.G217B.05970		hypothetical protein	HISTO_HS.Contig68.Fgenesh_histo.296.final_new		I7I48_07205					0.00558166240822408	0.00173797480536593	0.000362656796259447	2.38e-03	0.00259510234861628	0.198993164726927	0.0186422524390451	13	#666666	1.0	-0.316770962439549	-0.372470414044435	-0.389564811374344	-0.2522713046605126	-1.5851031720253	-0.141984692112715	-0.337994995668749
GENE5222X	ucsf_hc.01_1.G217B.10644	SIP3	transcription factor SipA3	HISTO_ZT.Contig174.Fgenesh_Aspergillus.11.final_new		I7I48_05934					0.209233802146976	0.135394119593625	0.352098335286589	3.08e-02	0.0114253923285043	0.616677845620498	0.172743003770423	13	#666666	1.0	-0.174889023772337	-0.196913411652146	-0.113201919634091	-0.18142164813515266	-0.810277617113486	-0.0640838763066158	-0.207625080249999
GENE5223X	ucsf_hc.01_1.G217B.09777		mating-type switching protein swi10	HISTO_ZL.Contig1161e.Fgenesh_histo.32.final_new		I7I48_06799					0.140817322320143	0.117414009987689	0.068175817609258	3.83e-02	0.0509256886849431	0.0097482118154669	0.0682527696405934	13	#666666	1.0	-0.130457213771296	-0.129608616097593	-0.142589389051477	-0.13986303080027163	-0.870614653420377	-0.206081548610455	-0.168118974758754
GENE5224X	ucsf_hc.01_1.G217B.09399		hypothetical protein	HISTO_ZL.Contig1161b.Fgenesh_histo.99.final_new		I7I48_09384					0.646990842999872	0.181505937044488	0.0247604185108437	1.36e-04	0.00931669165564038	0.808582657050047	0.0913810676512026	13	#666666	1.0	-0.0617637755321256	-0.168543455751656	-0.258281152973048	-0.40052823714817887	-0.812242286355292	0.0297316728622636	-0.246525122060897
GENE5225X	ucsf_hc.01_1.G217B.11371		hypothetical protein	HISTO_ZU.Contig65.Fgenesh_histo.65.final_new		I7I48_03083					0.186327898121026	0.0444609272894246	0.0732159961880721	7.69e-04	0.0109072188122804	0.751691791214391	0.0350151062692364	13	#666666	1.0	-0.230832716182535	-0.358616223511929	-0.27695400265991	-0.7501283242668577	-1.30514226502435	-0.0620044052650335	-0.521105089223481
GENE5226X	ucsf_hc.01_1.G217B.04726		hypothetical protein			I7I48_11018					0.218090362047112	0.0367969171700968	0.109456097000651	4.51e-05	0.0287452232904785	0.944735262176731	0.13280861484402	13	#666666	1.0	-0.322313913077614	-0.577227021559162	-0.368383683427031	-0.880601293338152	-1.98154005854797	0.0188937935077178	-0.490657989150157
GENE5227X	ucsf_hc.01_1.G217B.08927		LysM domain-containing protein	HISTO_ZL.Contig1131-snap.206.final_new	near LTR block	I7I48_01764					0.13789909779714	0.0555012961258299	0.144309061613828	2.50e-04	0.0249347064499063	0.516777691390103	0.0275875915947272	13	#666666	1.0	-0.13600795217472	-0.167288671074847	-0.117346903546645	-0.2611525747100205	-0.644891125320384	0.0540491811455022	-0.220208646988174
GENE5228X	ucsf_hc.01_1.G217B.01294		sulfate transporter	HISTO_BP.Contig459.Fgenesh_histo.123.final_new		I7I48_04427					0.144584328731581	0.000672514059246086	0.00307070641058796	9.04e-02	0.0237912466802468	0.0963635638470845	0.0132236934963389	13	#666666	1.0	-0.116418259155012	-0.280364487606107	-0.220131892527442	-0.26170789091485075	-0.694231440088214	0.116106622220619	-0.213954341569935
GENE5229X	ucsf_hc.01_1.G217B.00892		hypothetical protein	HISTO_BP.Contig457.Fgenesh_Aspergillus.111.final_new		I7I48_04024					0.199097677547673	0.0190034750387769	0.315608625257734	7.88e-04	0.0532245446576553	0.109074602633044	0.0440470548699265	13	#666666	1.0	-0.131130433179791	-0.231703263486043	-0.0893213778660291	-0.2395083854569298	-0.585097578596383	0.146002139849681	-0.223497020586403
GENE5230X	ucsf_hc.01_1.G217B.10448		hypothetical protein			I7I48_06377					0.0214618137656977	0.0527031570381097	0.0415651213161691	4.12e-05	0.00116773459189775	0.0168946784394748	0.00448427728883267	13	#666666	1.0	-0.507128678799579	-0.419733595033918	-0.389211312929747	-0.9407082495679867	-2.3508084182992	0.551427247161756	-0.841454047440996
GENE5231X	ucsf_hc.01_1.G217B.01660		hypothetical protein	HISTO_DA.Contig93.Fgenesh_Aspergillus.43.final_new		I7I48_08505					0.250678817713629	0.923579150796058	0.0230780180193873	6.06e-04	0.0272806003984035	0.0807797491910495	0.0221950847787365	13	#666666	1.0	-0.107901277374848	-0.00942753532322715	-0.18943826113383	-0.31726324937324235	-0.646192754019964	0.142554450548518	-0.226802701238456
GENE5232X	ucsf_hc.01_1.G217B.04501		hypothetical protein			I7I48_00850					0.533727218383878	0.171526960201587	0.0891324066622463	8.07e-05	0.276864084320967	0.371564081679942	0.942340341250567	13	#666666	1.0	-0.207271567170317	-0.45455200169284	0.441345420121232	-0.9271957398458315	-1.22901360812297	0.301015421002151	-0.0385751961121923
GENE5233X	ucsf_hc.01_1.G217B.03277		transcription factor tfiiic complex a box associated subunit sfc1	HISTO_DY.Contig31.fgenesh_plus.5.final_new		I7I48_03411					0.179680945358167	0.0194088057418561	2.78207833351513e-08	1.80e-11	0.0118079551321553	0.892226304042313	0.83410345935418	13	#666666	1.0	-0.105337040908827	-0.186673030407959	0.545235587110554	-0.7491114222622377	-1.17456836871778	0.0113622331761096	-0.0245140866723421
GENE5234X	ucsf_hc.01_1.G217B.06467	PEX6	peroxisomal biogenesis factor 6	HISTO_JG.Contig206.Fgenesh_histo.92.final_new		I7I48_05527					0.913785017926909	0.599046516000831	0.0349859256783958	5.35e-04	0.0378682739923655	0.698680977944543	0.0563559821953818	13	#666666	1.0	-0.0115384534359668	-0.049451664079819	0.174176693197952	-0.2870750873170624	-0.607944860938296	-0.0344019153121424	-0.201441311809705
GENE5235X	ucsf_hc.01_1.G217B.03715		ATP-dependent DNA helicase	HISTO_ER.Contig17.Fgenesh_histo.20.final_new		I7I48_09776					0.267605362991244	0.177339928357333	0.0207605217947706	8.50e-03	0.114186954372805	0.661249039750514	0.0563559821953818	13	#666666	1.0	-0.114227986530353	-0.137355115028545	0.209583770382107	-0.2876870772360208	-0.545480904490026	0.0473812203230164	-0.247192938356002
GENE5236X	ucsf_hc.01_1.G217B.00054		DDT domain-containing protein	HISTO_AL.Contig317.fgenesh_plus.34.final_new	near LTR block	I7I48_01352					0.147859956208363	0.00154839248529305	0.00246072446561845	1.26e-05	0.0262928729714257	0.0659289830173382	0.00880315446879056	13	#666666	1.0	-0.154643344638326	-0.357227300343635	0.305472396519395	-0.5052273210465916	-0.639563195345624	0.186014740565665	-0.333662062488315
GENE5237X	ucsf_hc.01_1.G217B.00539		anaphase-promoting complex subunit 10	HISTO_AZ.Contig47.Fgenesh_histo.137.final_new		I7I48_00226					0.538162046142099	0.377732952926988	0.207035748438313	3.07e-06	0.0929638937698939	0.117922709887946	0.0885033378602397	13	#666666	1.0	-0.0665204229374075	-0.0929587749586807	0.112608042258716	-0.48560511453400484	-0.455431120266938	0.158111253316588	-0.209498014963831
GENE5238X	ucsf_hc.01_1.G217B.03091	RAD17	cell cycle control protein	HISTO_DU.Contig190.eannot.1264.final_new		I7I48_12073					0.547869572267858	0.22276622115695	0.0419203994952859	1.57e-10	0.108514748450149	0.29476506048616	0.0366260497218809	13	#666666	1.0	-0.0481575163056469	-0.0923240158417178	0.13761156363814	-0.5277557581820458	-0.494466608911565	0.0813617533069371	-0.199872786950724
GENE5239X	ucsf_hc.01_1.G217B.08485	IRE1	serine/threonine-protein kinase	HISTO_ZH.Contig107.Fgenesh_histo.41.final_new	near LTR block	I7I48_10519					0.0471286752664098	0.0637776701082002	0.0815283288970292	9.70e-08	0.00322226509588191	0.0249966561807086	0.0406785364347662	13	#666666	1.0	-0.258941700978014	-0.228342219477721	-0.200200691489439	-0.7393651907918466	-1.26339111213668	-0.268424315778208	-0.286245934357901
GENE5240X	ucsf_hc.01_1.G217B.02271		kex protein	HISTO_DM.Contig93.fgenesh_plus.54.final_new		I7I48_07585					0.006742865330724	0.001615377242579	0.148435970082686	5.67e-19	0.000800737915978821	0.000956377658430432	0.00641289015268095	13	#666666	1.0	-0.346941874975817	-0.398892747422535	-0.157339756172955	-1.003569084789236	-1.34129180832722	-0.400107442118361	-0.378972066118259
GENE5241X	ucsf_hc.01_1.G217B.09771		fungal specific transcription factor domain-containing protein	HISTO_ZL.Contig1161d.eannot.1452.final_new		I7I48_06805					0.336660266480561	0.0403314774704909	0.925830751811925	8.17e-05	0.162782256145788	0.0725924148221269	0.0654661599957992	13	#666666	1.0	-0.0809633530732192	-0.166150904028247	-0.00704207808215873	-0.3413591423705653	-0.461073111615145	-0.139291375517961	-0.174976528391882
GENE5242X	ucsf_hc.01_1.G217B.04990		RanGTP-binding protein	HISTO_GL.Contig296.Fgenesh_Aspergillus.21.final_new		I7I48_10803					0.0101700260192238	0.0561331780573658	0.492712265622242	1.64e-08	0.0104829348550898	0.584148838926737	0.0163730803712043	13	#666666	1.0	-0.175713760028792	-0.123460649403861	-0.0401937050384262	-0.5054231246402011	-0.794258726467776	-0.0351443170361119	-0.18832488193917
GENE5243X	ucsf_hc.01_1.G217B.11171	MID1	calcium channel subunit Mid1	HISTO_ZU.Contig65.fgenesh_plus.51.final_new		I7I48_02881					0.0731265481018177	0.453544729782695	0.357565702806084	8.71e-11	0.02990233901415	0.136307098791018	0.0492806867869001	13	#666666	1.0	-0.130526918932916	-0.0537545472744503	0.0589996209881765	-0.41976498221825254	-0.626106010769946	-0.0980822879050223	-0.158351459475227
GENE5244X	ucsf_hc.01_1.G217B.01348		histone-lysine N-methyltransferase	HISTO_BQ.Contig243.Fgenesh_histo.4.final_new	near LTR block	I7I48_09841					0.685305367747154	0.0271291405418301	0.645706081313171	1.60e-07	0.0184800746495517	0.655318725415356	0.100383555614768	13	#666666	1.0	-0.0598944546108351	-0.286888222818576	-0.0562086396696744	-0.5202451577131253	-0.709033865424388	0.0550474910243279	-0.236206081661188
GENE5245X	ucsf_hc.01_1.G217B.08721		DUF185 domain-containing protein	HISTO_ZL.Contig1131.Fgenesh_Aspergillus.259.final_new		I7I48_01971					0.252233658211976	0.00486762049800297	0.77914006829234	1.01e-09	0.024533084168349	0.802455371273905	0.0933163021097679	13	#666666	1.0	-0.131318437793304	-0.340815692663254	-0.0285993967877429	-0.7287152035215101	-0.773236010045376	-0.0312862187892824	-0.253567544488272
GENE5246X	ucsf_hc.01_1.G217B.04696		hypothetical protein	HISTO_GL.Contig233.Fgenesh_Aspergillus.22.final_new	near LTR block	I7I48_10987					0.286113450538551	0.0006352233337887	0.0925801458259971	2.82e-10	0.00137418643734003	0.0465890997257802	0.351433564207557	13	#666666	1.0	-0.165172118028278	-0.538508013198848	0.232518076671265	-1.0111857078742335	-1.19156999369074	-0.278430528852421	-0.157422695534394
GENE5247X	ucsf_hc.01_1.G217B.02745		hypothetical protein	HISTO_DM.Contig933.Fgenesh_histo.76.final_new		I7I48_07814					0.493721826078989	0.000378767769638678	0.313278795866482	4.17e-06	0.00449340650695783	0.258462034029591	0.0925064571644436	13	#666666	1.0	-0.0868158691051182	-0.484803054242595	0.107945016536237	-0.6102052203631191	-1.13850575619082	-0.128420537016436	-0.236422523172091
GENE5248X	ucsf_hc.01_1.G217B.00951		male sterility protein	HISTO_BP.Contig457.eannot.1715.final_new	near LTR block	I7I48_04085					0.776746076019846	0.045141880853534	0.307526143214133	5.10e-04	0.124714252276189	0.296041186844094	0.0917814603481523	13	#666666	1.0	-0.0272786566108021	-0.165621123540002	0.0776057803680308	-0.26096656341252583	-0.419438286364237	-0.0812384003373534	-0.159593447297556
GENE5249X	ucsf_hc.01_1.G217B.11775	DPB4	H2A superfamily domain-containing protein	HISTO_ZZ.Contig127a.Fgenesh_Aspergillus.11.final_new	near LTR block	I7I48_11432					0.108908374809754	9.70062827187072e-05	0.667073293961361	1.09e-09	0.0253813983983217	0.0671638817709832	0.87898372737935	13	#666666	1.0	-0.141321229439659	-0.408510861662217	-0.0335834601140972	-0.5324302698269152	-0.790064832784968	-0.167214871743829	-0.0215638865111982
GENE5250X	ucsf_hc.01_1.G217B.06281		hypothetical protein			I7I48_09975					0.000584257024754592	0.000376668951414521	0.36656866996577	3.72e-07	0.022982506879596	0.0242777949335476	0.316718863247838	13	#666666	1.0	-0.479039747759144	-0.507485052813759	-0.0963407291962968	-0.8882445835242172	-1.49020522528952	-0.302552968736134	-0.171922414686986
GENE5251X	ucsf_hc.01_1.G217B.06370		hypothetical protein			I7I48_05626					0.306332420538255	0.0967693332507954	0.441298572089146	3.02e-02	0.102250911041923	0.291237248632337	0.982379639604792	13	#666666	1.0	-0.396459396772523	-0.670611085886327	0.240925229396105	-0.7310172201272728	-1.59518295544859	-0.435290361954951	0.0161952518998076
GENE5252X	ucsf_hc.01_1.G217B.09648		solute carrier family 12 member 5	HISTO_ZL.Contig1161d.genewise.93.final_new		I7I48_09633					5.79759938781987e-05	0.000158698272914862	0.837503019512535	2.26e-05	0.00527121633912933	0.015894866170106	0.00383037355395819	13	#666666	1.0	-0.466451766410915	-0.411871317593765	0.0183019075698692	-0.4022927743485897	-1.17110566793881	-0.222823825251815	-0.339751440871431
GENE5253X	ucsf_hc.01_1.G217B.04404		phosphatidylinositol 4-kinase	HISTO_GB.Contig114.Fgenesh_histo.18.final_new	near LTR block	I7I48_09871					0.0703481031945847	0.0225190979929497	0.518202171851837	1.04e-03	0.0111507662146554	0.271385030643945	0.0698371763932458	13	#666666	1.0	-0.215236537995205	-0.258556825102937	0.0687468400532847	-0.32578473197163876	-0.858561903522217	-0.113739523631973	-0.225301361014161
GENE5254X	ucsf_hc.01_1.G217B.00055	LEU5	mitochondrial carrier protein	HISTO_AL.Contig317.Fgenesh_Neurospora.122.final_new	near LTR block	I7I48_01351					0.000143568988672733	6.19678064607761e-05	0.00449037520803788	9.34e-11	0.000496226289476201	0.322842448148205	0.00116583095919673	13	#666666	1.0	-0.455015973618788	-0.497626635373141	0.258440453990041	-0.6789139575924078	-1.61860937914205	-0.0876044965283835	-0.396560071892623
GENE5255X	ucsf_hc.01_1.G217B.01049	CEF1	pre-mRNA-splicing factor cef1	HISTO_BP.Contig457.Fgenesh_histo.42.final_new		I7I48_04182					0.174845615940131	0.132935816795738	0.50450461548341	1.43e-02	0.177085462887907	0.594106232155824	0.269580034492832	13	#666666	1.0	-0.109142096221859	-0.116507577150483	0.047229939026967	-0.22345608546521353	-0.357712024147397	-0.0410731986798307	-0.102822751535184
GENE5256X	ucsf_hc.01_1.G217B.04129		hypothetical protein	HISTO_FE.Contig19.eannot.1727.final_new		I7I48_09093					0.728965262930893	0.277194073027772	4.69869298854435e-05	1.67e-06	0.180888930600915	0.255834450603267	0.2229431909208	13	#666666	1.0	0.028024500577537	0.078805532181466	-0.317198902959867	-0.3395764515406709	-0.369610771714338	-0.0825714619001214	-0.109704728955331
GENE5257X	ucsf_hc.01_1.G217B.11211		DUF1671 domain-containing protein	HISTO_ZU.Contig65.Fgenesh_Aspergillus.303.final_new	near LTR block	I7I48_02921					0.958542741401414	0.000419951289548808	2.68241001012348e-09	2.09e-12	0.00881920077107408	0.799545945868965	0.917919508622306	13	#666666	1.0	-0.00448658834294413	0.261302985853706	-0.575936509238215	-0.7167451785515124	-0.917792757336017	0.016079001506955	-0.0100544397141196
GENE5258X	ucsf_hc.01_1.G217B.09118	MAD1	spindle assembly checkpoint component mad1	HISTO_ZL.Contig1158.eannot.1351.final_new	near LTR block	I7I48_01572					0.282545137125682	0.601600211552396	1.41415770637441e-09	7.83e-06	0.114228797659441	0.533362947236875	0.0851855604532739	13	#666666	1.0	-0.073106723353062	0.0346956637166373	-0.571103104652821	-0.461138991039362	-0.385833824097658	-0.0371336177861794	-0.120611137622461
GENE5259X	ucsf_hc.01_1.G217B.09214		hypothetical protein	HISTO_ZL.Contig1161a.fgenesh_plus.23.final_new		I7I48_09199					0.824959936870456	0.766268940747583	1.29737504369966e-05	1.85e-07	0.265634736202111	0.811309584156544	0.296228594811259	13	#666666	1.0	-0.0193678090721772	-0.0245341736976581	-0.370279161581237	-0.4478636216099025	-0.296125838489509	-0.0184350797492927	-0.0972554269945594
GENE5260X	ucsf_hc.01_1.G217B.08501	PAM17	presequence translocated-associated motor subunit pam17	HISTO_ZH.Contig107.eannot.1155.final_new	in LTR block	I7I48_10503					0.834496675273132	0.684453325731615	3.5687789567825e-08	2.65e-11	0.0790463163385991	0.00446210231960703	0.200826671536668	13	#666666	1.0	-0.0161838470926519	-0.0280251795140343	-0.479388618420994	-0.45056239473360127	-0.482111671423382	0.179803668260346	0.0929039421107811
GENE5261X	ucsf_hc.01_1.G217B.02291		hypothetical protein	HISTO_DM.Contig93.Fgenesh_Aspergillus.118.final_new		I7I48_07564					0.557207754023156	0.458310484483928	2.20175973549572e-05	1.69e-03	0.072864082237718	0.848353100154381	0.549434557970621	13	#666666	1.0	-0.0458270205975921	-0.0535097599029388	-0.331030866744563	-0.35277809463618837	-0.476138029963084	0.0130577044921862	0.0509840808835929
GENE5262X	ucsf_hc.01_1.G217B.05037		hypothetical protein		near LTR block	I7I48_10965					0.947567298203607	0.940180645416477	0.126939000129588	1.19e-01	0.406361094796611	0.969356857151202	0.80375146182403	13	#666666	1.0	-0.0249459344643277	-0.0269815453512293	-0.450921321635065	-0.5817893800995506	-0.676147778981164	-0.0140495601204584	0.117673581723865
GENE5263X	ucsf_hc.01_1.G217B.04451	STT3	oligosaccharyl transferase stt3 subunit	HISTO_GI.Contig363.eannot.1195.final_new		I7I48_00799					0.0910954777258576	0.338034180807274	3.00874854343247e-06	3.49e-09	0.00214246684313136	0.0601671224377395	0.413483678562075	13	#666666	1.0	-0.153464757935715	-0.0821117475331627	-0.467927465168925	-0.7237369808990806	-1.15448634784735	-0.146482009424032	-0.07918566281095
GENE5264X	ucsf_hc.01_1.G217B.04916	KAR5	nuclear membrane fusion protein Kar5	HISTO_GL.Contig296.Fgenesh_histo.46.final_new		I7I48_10729					0.171382889888784	0.808837435119583	0.00122661584797639	1.25e-04	0.0232697757623466	0.25958035487768	0.828345861476648	13	#666666	1.0	-0.204883900762659	0.0389678956060733	-0.476769670248533	-0.8527398603166492	-1.01882479668914	-0.170586562705405	-0.0495896429715703
GENE5265X	ucsf_hc.01_1.G217B.04849		C3HC zinc finger domain-containing protein	HISTO_GL.Contig296.Fgenesh_histo.117.final_new	near LTR block	I7I48_10662					0.480589508423622	0.224082354460019	0.0267487696153904	1.08e-06	0.0933037573735238	0.566689865812536	0.902526903128984	13	#666666	1.0	-0.0629236534349173	-0.103213617305875	-0.172003751006431	-0.4802976077798558	-0.468407984972298	-0.050971836953658	-0.01685529576375
GENE5266X	ucsf_hc.01_1.G217B.07807		dolichyl-diphosphooligosaccharide-protein glycosyltransferase	HISTO_LG.Contig392.eannot.1688.final_new		I7I48_03730					0.0334264893918316	0.146459421255465	9.80586836336739e-09	1.72e-19	0.00256450039817125	0.0046905732184268	0.944526864592219	13	#666666	1.0	-0.147016230274748	-0.092495964095562	-0.518169843494643	-1.1278780445189296	-1.10940268813628	-0.176301722659638	-0.00669207313454656
GENE5267X	ucsf_hc.01_1.G217B.01635		NADPH:adrenodoxin oxidoreductase	HISTO_DA.Contig93.eannot.2035.final_new		I7I48_08530					0.18385103213199	0.513954209269258	0.000217023264417689	6.45e-15	0.0074759838150152	0.98158902890104	0.580499973400254	13	#666666	1.0	-0.130819098440377	-0.0648647175859418	-0.36575611294408	-1.03687798310541	-0.980444667150722	0.00259193259520796	-0.0714997355545011
GENE5268X	ucsf_hc.01_1.G217B.00177		hypothetical protein			I7I48_01229					0.27744036267985	0.495110328547478	0.0258175945340252	5.10e-03	1.0	0.907658307702192	0.925983473064899	13	#666666	1.0	-0.279502705667112	-0.181652964503556	-0.530177586698	-1.0595472985147198		0.0261271744686518	-0.0318900994053215
GENE5269X	ucsf_hc.01_1.G217B.03219		DnaJ domain-containing protein	HISTO_DY.Contig31.Fgenesh_Aspergillus.115.final_new	near LTR block	I7I48_03469					0.503679049100373	0.745803814767569	5.12388603171139e-08	3.13e-17	0.00591073175888909	0.783342165003432	0.289334919381501	13	#666666	1.0	-0.0574813415643733	-0.0272238619713203	-0.5621706295158	-0.9594094857002354	-1.0178973154694	0.0205131751175749	-0.0939218042734398
GENE5270X	ucsf_hc.01_1.G217B.09170	CRP1	copper-sulfate regulated protein	HISTO_ZL.Contig1160.Fgenesh_histo.4.final_new	near LTR block	I7I48_01517					0.49783599461289	0.715333055334464	0.00013954932384626	1.39e-08	0.00488078028770563	0.149505106661728	0.374238968657889	13	#666666	1.0	-0.0925231055722717	-0.0500952124077454	-0.515171315017908	-0.8836073918075555	-0.966645236269922	0.17593983514596	-0.135837167820418
GENE5271X	ucsf_hc.01_1.G217B.04862		DUF3295 superfamily domain-containing protein, DUF1752 domain	HISTO_GL.Contig296.eannot.1443.final_new	near LTR block	I7I48_10675					0.0416665090339819	0.0806653101232842	0.0765523539720107	2.58e-09	0.00717515447916488	0.259428596098444	0.0694154482545209	13	#666666	1.0	-0.285664106278224	-0.240627336228063	-0.217831863250177	-0.9356478485662996	-0.939926913641773	-0.140994218119315	-0.279891760918624
GENE5272X	ucsf_hc.01_1.G217B.06066		GDSL Lipase/Acylhydrolase	HISTO_HS.Contig68.eannot.2049.final_new		I7I48_07108					0.0149897108915057	0.00862653169143052	0.00103622817255443	6.09e-21	0.00315465342185945	0.0208011033605228	0.280350764051492	13	#666666	1.0	-0.342160727635729	-0.35536782043744	-0.433091425389984	-1.5674169320775564	-1.29984447859569	-0.289642041374477	-0.161267174112873
GENE5273X	ucsf_hc.01_1.G217B.09741		hypothetical protein		near LTR block	I7I48_06835					0.14342296020089	0.405540732354893	0.111652882020452	1.87e-06	1.0	0.479726545465905	0.59759894496414	13	#666666	1.0	-0.623919130439855	-0.351739555505649	-0.594513548046304	-2.224889394873307		-0.292043953611179	-0.303163782975647
GENE5274X	ucsf_hc.01_1.G217B.07423		FHA domain-containing protein	HISTO_LF.Contig359.eannot.2046.final_new		I7I48_00533					0.260961913261957	0.788532936868994	0.166480178549574	6.70e-06	0.0258925881300516	0.403915020595026	0.731189085179142	13	#666666	1.0	-0.149513074480896	-0.0381326287946564	-0.160316700207511	-0.5331942424226855	-0.613898766182085	-0.0990174486133597	-0.0569011508499644
GENE5275X	ucsf_hc.01_1.G217B.09714		no significant blast hit	HISTO_ZL.Contig1161d.eannot.1520.final_new	near LTR block	I7I48_09699					0.934539232294001	0.306480112204839	0.000109379946558088	1.82e-09	0.0378221596487129	0.174279296994926	0.921168824211725	13	#666666	1.0	-0.0108001992751738	-0.117438364256568	-0.464167806049323	-1.5110320133307131	-1.08966567023994	0.163766246868871	-0.0187925149053267
GENE5276X	ucsf_hc.01_1.G217B.10261	ALP14	spindle pole body component alp14	HISTO_ZT.Contig1089.fgenesh_plus.54.final_new		I7I48_06169					0.0634081140932141	0.234082943647205	0.00125357612788192	4.03e-12	0.0202829951763681	0.0355363340224268	0.139035694363543	13	#666666	1.0	-0.166778953423426	-0.10111369614677	-0.275281383006793	-0.8726744663694463	-0.666684714699913	0.167911996475527	-0.140810288958278
GENE5277X	ucsf_hc.01_1.G217B.09276		hydroxy-methylglutaryl (HMG) CoA reductase	HISTO_ZL.Contig1161b-snap.11.final_new		I7I48_09261	Ryp1_ChIP	Ryp2_ChIP	Ryp3_ChIP		0.563462512673875	0.029752617385212	0.0250847955448017	2.74e-09	0.00485126776567587	0.12912514845472	0.584802485317214	13	#666666	1.0	-0.100882978120144	-0.343703769347017	-0.330643203423223	-1.143224570221548	-0.964091475398721	0.225284546905139	-0.107508165255085
GENE5278X	ucsf_hc.01_1.G217B.08724		hypothetical protein	HISTO_ZL.Contig1131.Fgenesh_histo.316.final_new		I7I48_01968					0.0226457479691364	0.00636010747263178	0.00133832731594853	2.82e-12	0.0258267174179946	0.0550745444803019	0.707626854911103	13	#666666	1.0	-0.245923401518564	-0.303179764943176	-0.328439188841544	-1.2482334675905051	-0.787053834616142	0.219405205387848	-0.0579877618737878
GENE5279X	ucsf_hc.01_1.G217B.05984		myb-like DNA-binding protein	HISTO_HS.Contig68.Fgenesh_histo.319.final_new		I7I48_07191					0.00951933884090997	0.0380830137735405	1.85737449235783e-05	3.27e-12	0.15016868747672	0.0861890769145725	0.15973117112045	13	#666666	1.0	-0.198592888007501	-0.152609855695665	-0.342293119120016	-0.9253484456503626	-0.509903466079347	0.125365514654126	-0.123750991631087
GENE5280X	ucsf_hc.01_1.G217B.01670		WD domain-containing protein			I7I48_08495					0.625711881923567	0.229639325926335	0.016530462931034	2.45e-14	0.0689188768219283	0.402378656288483	0.577377211800271	13	#666666	1.0	-0.0838851583601361	-0.196758504989128	-0.360056170933495	-0.9146187463844773	-0.536045077595217	0.128704000068988	-0.111642652109184
GENE5281X	ucsf_hc.01_1.G217B.06100		nuclear distribution protein NudE	HISTO_HS.Contig68.Fgenesh_histo.6.final_new		I7I48_07074					0.0262417474624788	0.173785346444438	0.000467834838164369	9.02e-11	0.0218267225949869	0.111582886485921	0.0599851532637492	13	#666666	1.0	-0.219996166151674	-0.126383676296683	-0.334405572395411	-0.6940953050436799	-0.814988561878458	0.137938352752923	-0.197174018563838
GENE5282X	ucsf_hc.01_1.G217B.07474	AMS2	GATA transcription factor	HISTO_LF.Contig359.Fgenesh_histo.97.final_new		I7I48_00585					0.453843588310811	0.0235104565599336	0.029798489283058	2.49e-12	0.013213505167483	0.00253359359494039	0.0849106629899934	13	#666666	1.0	-0.0975504756307322	-0.270825984298426	-0.243901487876403	-1.3224553109531005	-1.46520267528721	0.351075516001667	-0.226499734021256
GENE5283X	ucsf_hc.01_1.G217B.09572	SRW1	cell division cycle protein	HISTO_ZL.Contig1161c.fgenesh_plus.27.final_new		I7I48_09557					0.439006254915864	0.0526281498234311	0.0203358905400058	1.72e-13	0.00986903470431153	0.00389157727287601	0.105571293273799	13	#666666	1.0	-0.0776697909753725	-0.18685056202213	-0.205281578125578	-0.7460683938141702	-0.807837923275126	0.283158089326376	-0.179689047173483
GENE5284X	ucsf_hc.01_1.G217B.05048	SLD5	GINS DNA replication complex subunit Sld5	HISTO_GL.Contig306.eannot.1074.final_new	near LTR block	I7I48_10977					0.527277450984619	0.766961504269866	0.000167784561150919	1.98e-11	0.231467509826458	0.511581231318057	0.753608311614065	13	#666666	1.0	0.0833383413229507	-0.0413541330016765	-0.511577632026696	-0.7377691208665793	-0.441525070533231	0.0904114147632269	0.0590201004541244
GENE5285X	ucsf_hc.01_1.G217B.03272	CDC16	cell division cycle protein	HISTO_DY.Contig31.fgenesh_plus.27.final_new		I7I48_03416					0.806383809804178	0.410723344781473	0.00017002019997727	1.92e-13	0.139908443988039	0.291980078426998	0.496740524269352	13	#666666	1.0	0.0246993926730337	0.0740819007875997	-0.346664192901216	-0.8599475705521664	-0.394822128092674	0.0925155284609547	-0.0769411027263684
GENE5286X	ucsf_hc.01_1.G217B.07382	SPG1	septum-promoting GTP-binding protein	HISTO_LF.Contig359.eannot.1975.final_new		I7I48_00492	Ryp1_ChIP	Ryp2_ChIP	Ryp3_ChIP		0.000807659137825441	0.00092742104507352	7.02743375859196e-08	3.83e-12	0.0613705616619724	0.0129158011800838	0.21858536357153	13	#666666	1.0	0.271932147521751	0.257943001110259	-0.515184961550434	-0.8739996458512623	-0.494342866668621	0.176640826765313	0.101865778317001
GENE5287X	ucsf_hc.01_1.G217B.01661		hypothetical protein	HISTO_DA.Contig93.Fgenesh_histo.107.final_new		I7I48_08504					0.32581161807515	0.107674632144971	5.82695970600442e-05	4.57e-09	0.0381688691075493	0.0254859532704076	0.824032665395025	13	#666666	1.0	-0.101978945433873	-0.15257459905889	-0.419373096861792	-0.8272299506898307	-0.565392771089162	0.210963454823915	0.0306645853462388
GENE5288X	ucsf_hc.01_1.G217B.09752		hypothetical protein	HISTO_ZL.Contig1161d.Fgenesh_Aspergillus.17.final_new		I7I48_06824	Ryp1_ChIP				0.946805322203036	0.0525792001602066	7.36405563366455e-05	2.13e-09	0.0352376219581898	0.000665750114133899	0.643353172563659	13	#666666	1.0	-0.0103096293709415	-0.252249826256588	-0.544890587293509	-0.8959844318775337	-0.779344836071126	0.452460064674532	0.0736400236394221
GENE5289X	ucsf_hc.01_1.G217B.00257	CDC6	cell division cycle protein	HISTO_AL.Contig317.Fgenesh_histo.36.final_new		I7I48_01149					0.328750852092616	0.0666622228794296	0.0416136149003833	2.55e-23	0.00209225210262886	1.7495957168679e-05	0.41478437948738	13	#666666	1.0	0.156439689667044	-0.273527736927011	-0.282595984945096	-2.188338493700406	-1.2925365063419	0.750303168943831	-0.14348452149889
GENE5290X	ucsf_hc.01_1.G217B.05610	KEX1	pheromone processing carboxypeptidase Kex1			I7I48_04974					0.035667006033776	0.587212434023816	0.00135798752722927	5.44e-11	0.0902054922063334	0.0116553498105984	0.528512314249803	13	#666666	1.0	0.176916932307772	-0.0471998921709975	-0.260367578365593	-0.7631355010779446	-0.481930472719019	0.209393997355981	-0.0648417615419046
GENE5291X	ucsf_hc.01_1.G217B.01334		dual specificity tyrosine-phosphorylation regulated kinase	HISTO_BP.Contig459.Fgenesh_histo.9.final_new	near LTR block	I7I48_04467					0.478329858821936	0.961932404672998	0.00154666464728745	4.46e-12	0.0422684245576218	1.24225336119471e-06	0.77668359754697	13	#666666	1.0	0.0740812408082085	-0.00508802657481766	-0.305260709355857	-1.0360789328924662	-0.574358441796103	0.620482627188792	0.0376492801909558
GENE5292X	ucsf_hc.01_1.G217B.06231	SWE1	mitosis inhibitor protein kinase SWE1	HISTO_HS.Contig68.Fgenesh_Neurospora.103.final_new		I7I48_06942					0.138428019862805	0.88372700350864	0.0017566406032712	7.95e-08	0.0113176008112527	3.86809764418931e-05	0.350294504436872	13	#666666	1.0	0.197814301221385	0.0215609153282648	-0.402940325331598	-1.1214742821322297	-0.813659758055544	0.620637745521035	0.141734761083773
GENE5293X	ucsf_hc.01_1.G217B.04799		DUF300 domain-containing protein	HISTO_GL.Contig286.eannot.1054.final_new	near LTR block	I7I48_11113					0.458228193576474	0.318909545475432	1.09926033092805e-08	2.42e-13	0.220815555786291	0.0839652719283595	0.000770414897328656	13	#666666	1.0	-0.0521902811248065	-0.0644585481695339	-0.511122563611788	-0.6426642453739442	-0.296558048786385	0.102433370330509	-0.266433398411192
GENE5294X	ucsf_hc.01_1.G217B.00737	PEX19	peroxisomal membrane protein recepto, peroxin 19	HISTO_BI.Contig285.Fgenesh_histo.38.final_new	near LTR block	I7I48_12122	Ryp1_ChIP				0.92467307378339	0.0897666673040372	0.000154685024714577	5.88e-04	0.224833658697287	0.369778420831524	0.362627823833488	13	#666666	1.0	0.0135133623899684	-0.202491016102044	-0.471916088542613	-0.515415156802567	-0.346822862509221	0.103034619990822	-0.129931821384816
GENE5295X	ucsf_hc.01_1.G217B.04761	FIS1	mitochondria fission 1 protein	HISTO_GL.Contig285.fgenesh_plus.6.final_new		I7I48_11073					0.302970366676265	0.126959115728727	2.75108006524757e-06	8.44e-06	0.477948687969765	0.00559960010393665	0.808636817165844	13	#666666	1.0	-0.112526433142349	-0.156586381909626	-0.566557583568848	-0.6349318916737654	-0.198322640858857	0.28123007229846	-0.0339534814476554
GENE5296X	ucsf_hc.01_1.G217B.12224	SSK2	MAP kinase	HISTO_ZZ.Contig127c.Fgenesh_histo.141.final_new	near LTR block	I7I48_11886					0.657122105780317	0.984777561629853	0.0867781912944927	2.00e-06	0.585062994002027	0.0737070958076616	0.237053163114969	13	#666666	1.0	-0.0729078618791048	-0.00296408336164866	-0.231240597420871	-0.36815343377743653	-0.134406104618753	0.250829550254401	-0.201180769884205
GENE5297X	ucsf_hc.01_1.G217B.05030	APN1	DNA lyase	HISTO_GL.Contig306.genewise.10.final_new	near LTR block	I7I48_10958					0.0469372183248038	0.119323249830665	2.16344327936389e-05	5.49e-12	0.304777038408524	0.00127953600753788	0.0118635749756774	13	#666666	1.0	-0.206203592565092	-0.154870348216894	-0.467793812049109	-0.8453631041778881	-0.265281888201974	0.344275005056342	-0.306619292001808
GENE5298X	ucsf_hc.01_1.G217B.07045		hypothetical protein	HISTO_KF.Contig601.Fgenesh_histo.106.final_new		I7I48_02295					0.00879775037817476	0.0128837441258692	3.44484124976671e-05	7.57e-09	0.134941220164642	2.33161590409144e-06	0.00111100396912598	13	#666666	1.0	-0.290022229687661	-0.254524628930877	-0.461999061448623	-0.8988263325956926	-0.423743496126567	0.557710467468153	-0.395280733717733
GENE5299X	ucsf_hc.01_1.G217B.08481	CYP15	peptidyl-prolyl cis-trans isomerase cypE	HISTO_ZH.Contig107.Fgenesh_histo.37.final_new	near LTR block	I7I48_10522					0.152445336338284	0.00285830256938403	2.44355652686817e-05	1.19e-20	0.224997318802558	0.64784553170795	0.0729984496816202	13	#666666	1.0	-0.113497294036724	-0.241666770929388	-0.353980350502987	-0.7038707425856038	-0.356843178309651	0.0345873445068303	-0.159583660413325
GENE5300X	ucsf_hc.01_1.G217B.08590	RFC4	activator 1 37 kDa subunit	HISTO_ZL.Contig1131.eannot.2180.final_new		I7I48_10011					0.903475797671877	0.000155838506881277	0.00263497762963535	1.37e-07	0.162747706527576	0.245881560493011	0.111671208237817	13	#666666	1.0	-0.0139979633393459	-0.438799188881678	-0.287956702649057	-0.6880759238469861	-0.365013324154793	0.117416082057892	-0.196197825854955
GENE5301X	ucsf_hc.01_1.G217B.10211	RAD54	DNA repair and recombination protein RAD54	HISTO_ZT.Contig1089.Fgenesh_histo.158.final_new		I7I48_06220					0.740945721361581	0.00937363908476786	0.133742113990657	2.33e-11	0.32060677775684	0.887134373965804	0.0110609998664574	13	#666666	1.0	-0.0369403821782202	-0.250971902756686	-0.132780541702759	-0.5879374132920286	-0.253467543395606	-0.0128982228296373	-0.269230635271785
GENE5302X	ucsf_hc.01_1.G217B.08710		hypothetical protein	HISTO_ZL.Contig1131-snap.79.final_new		I7I48_01982					0.103798309950022	2.63365372229579e-06	0.00159836571068226	1.97e-20	0.127490221437759	0.0839652719283595	0.000375632149332664	13	#666666	1.0	-0.123592484695816	-0.458120766483148	-0.228534231879863	-1.3534909732458804	-0.464563191998591	-0.126422214838983	-0.372289890505197
GENE5303X	ucsf_hc.01_1.G217B.02841	RTT107	BRCT domain-containing protein	HISTO_DM.Contig936.Fgenesh_histo.37.final_new		I7I48_07717					0.257297931346404	0.000202132280372628	0.000621532203079095	1.15e-22	0.0126085214904977	0.136026717984593	0.00151535011668266	13	#666666	1.0	-0.151110188465899	-0.5246728458719	-0.435184081155802	-2.4543150067670343	-0.768239756139031	0.171300410710235	-0.48315436411534
GENE5304X	ucsf_hc.01_1.G217B.02992		fungal specific transcription factor domain-containing protein	HISTO_DU.Contig190.Fgenesh_histo.61.final_new		I7I48_11974					0.000617795317076573	1.19171267282404e-06	0.00328367516245892	2.81e-19	0.13884770142554	0.54958681171693	4.21520442569337e-05	13	#666666	1.0	-0.305300962187931	-0.511097162934345	-0.22357320062084	-1.8132329341951339	-0.461534632008882	0.0454117999678907	-0.462027759006479
GENE5305X	ucsf_hc.01_1.G217B.08975		Rad2-like endonuclease	HISTO_ZL.Contig1131.eannot.2024.final_new	near LTR block	I7I48_01715	Ryp1_ChIP	Ryp2_ChIP	Ryp3_ChIP		0.0667692631753331	0.00269649577301634	0.000953766687160028	7.03e-21	0.0320826210266245	0.900415021365112	0.00155324093728678	13	#666666	1.0	-0.12581950586947	-0.20615322337627	-0.217063364731437	-1.3225836305060321	-0.704706827802408	0.00804328982269009	-0.252674577377586
GENE5306X	ucsf_hc.01_1.G217B.09758		hypothetical protein	HISTO_ZL.Contig1161d.eannot.1472.final_new		I7I48_06818					0.465742208074833	0.20679996553089	0.631053516635009	1.71e-07	0.150256022439214	0.577748037181516	0.332468728579463	13	#666666	1.0	-0.0939730321666339	-0.150654652289608	-0.0536203773911845	-0.6689461202384864	-0.365726278063287	0.064557488956936	-0.136792691363205
GENE5307X	ucsf_hc.01_1.G217B.09956		hypothetical protein			I7I48_01458					0.367709859029768	0.143949092987117	0.346411621437617	7.65e-05	1.0	0.744075065120389	0.693654881735055	13	#666666	1.0	-0.234996203985145	-0.388045804389969	-0.212050867314388	-1.5568730090587417		0.0970865615855614	-0.157316110234504
GENE5308X	ucsf_hc.01_1.G217B.11443		cupin domain-containing protein	HISTO_ZW.Contig245.Fgenesh_histo.33.final_new	near LTR block	I7I48_04873					0.0112745998902542	5.79946540618161e-06	0.0559103651538869	4.15e-14	0.031575323272116	0.227364256640508	0.000204712910179992	13	#666666	1.0	-0.228366645540791	-0.474533952397278	-0.149368550964162	-1.115734466856681	-0.592440497279664	0.0927007405581115	-0.404986894561035
GENE5309X	ucsf_hc.01_1.G217B.09212		cyclic nucleotide-binding domain-containing protein	HISTO_ZL.Contig1161a.fgenesh_plus.22.final_new		I7I48_09197					0.0198102066023864	0.00426584266851465	0.0101900295183467	5.79e-12	0.133535516603413	0.564065183306537	0.0626913749726251	13	#666666	1.0	-0.213875744033196	-0.267815899016907	-0.211975262699442	-0.6795937860490916	-0.394351028865753	0.0518744902537662	-0.200683143740277
GENE5310X	ucsf_hc.01_1.G217B.07967		chromatin assembly factor 1 subunit A	HISTO_LG.Contig392.Fgenesh_histo.236.final_new		I7I48_03568					0.400262832560418	0.00721302751185903	0.398306802496197	1.03e-18	0.180852380025128	0.000150301649577996	0.0316482594566585	13	#666666	1.0	0.0851661976124509	-0.27806907063006	0.073782378061237	-1.5370175960221273	-0.431146462089688	0.43543374195889	-0.257512261107172
GENE5311X	ucsf_hc.01_1.G217B.01686	RFC1	chromosome transmission fidelity factor	HISTO_DA.Contig93.Fgenesh_histo.356.final_new	near LTR block	I7I48_08479					0.790708965379789	0.0662943637382455	0.305649784830243	1.79e-14	0.132837890614298	0.0306152250019326	0.102762021128945	13	#666666	1.0	0.0323021591579797	-0.18592928790527	-0.0974442509437914	-0.9754151761405593	-0.419554530236718	0.202877491561388	-0.182024542565117
GENE5312X	ucsf_hc.01_1.G217B.11742	ORC1	origin recognition complex subunit	HISTO_ZZ.Contig127a-snap.28.final_new		I7I48_11398					0.825950878962875	0.000989211465889987	0.126427929031375	1.08e-17	0.0225706187623621	0.00221230366901121	0.0233550410710475	13	#666666	1.0	0.0287234099395199	-0.440403870176833	-0.159167987014668	-2.3005831102409817	-0.872424918927641	0.416499073233378	-0.349514730241152
GENE5313X	ucsf_hc.01_1.G217B.01504	MCM4	cell division control protein 54	HISTO_DA.Contig93.fgenesh_plus.194.final_new		I7I48_08663					0.646990842999872	0.0543183982161988	0.724314120657642	4.40e-22	0.029114582388972	0.11484266605796	0.485718157389758	13	#666666	1.0	0.0784600139228981	-0.295457335271629	-0.0505258548379128	-2.0611933034994343	-0.84778240506654	0.230203945806634	-0.130517348813245
GENE5314X	ucsf_hc.01_1.G217B.06554		PH-signaling protein PalC			I7I48_05439					0.870615544259243	0.525369680921667	0.369318474257277	4.81e-07	0.581541118152313	0.770381674479582	0.903606115194493	13	#666666	1.0	0.0321959896743715	-0.117769483286699	-0.140186110389296	-0.6183553427243681	-0.221001159334417	0.0560932339378684	0.0349672434260295
GENE5315X	ucsf_hc.01_1.G217B.00523		importin beta-2 subunit	HISTO_AZ.Contig47.Fgenesh_Aspergillus.144.final_new		I7I48_00210	Ryp1_ChIP				0.616155567783437	0.182884872802801	0.179331225770131	5.09e-18	0.326438615170714	0.55746380958995	0.90191389970123	13	#666666	1.0	0.0683645072089991	-0.161629815169002	-0.149835591352349	-0.9553647266147283	-0.285509949810133	0.0682960658440983	0.0220521210822193
GENE5316X	ucsf_hc.01_1.G217B.11270		DUF2410 superfamily domain-containing protein			I7I48_02980					0.189863883642892	0.0252366668384086	0.0269034336757731	3.45e-10	0.110513612322975	0.00871003984663167	0.0466818312189029	13	#666666	1.0	-0.132722473316195	-0.223275149715359	-0.200100344187709	-0.8944666832828113	-0.447016263728501	0.254218736926347	-0.224434197041413
GENE5317X	ucsf_hc.01_1.G217B.00076		DNA polymerase delta catalytic subunit	HISTO_AL.Contig317.eannot.1566.final_new		I7I48_01330					0.562219591409513	0.000279458788098326	0.000222891586348238	6.34e-17	0.10802122768247	0.0197326150897861	0.06290633690042	13	#666666	1.0	-0.0778829312143907	-0.481736737375998	-0.461429549953364	-1.2517577839926557	-0.493372952313994	0.256292391711833	-0.241525713384003
GENE5318X	ucsf_hc.01_1.G217B.09112		centrin-binding protein Sfi1		near LTR block	I7I48_01578					0.183195254888802	5.85031313423188e-05	8.1430932914559e-06	6.93e-14	0.124935999764548	0.00145829804204728	0.00256994628139437	13	#666666	1.0	-0.137794099702793	-0.476099179962886	-0.503618620323084	-1.2091761228680646	-0.468716555753312	0.331563723115791	-0.373903733499457
GENE5319X	ucsf_hc.01_1.G217B.01449	DPB2	DNA polymerase epsilon subunit B	HISTO_DA.Contig93.fgenesh_plus.49.final_new		I7I48_08718					0.757915172464215	0.00219452420913409	0.126976406805366	8.22e-13	0.18549511107785	0.0132374659794461	0.200533087447396	13	#666666	1.0	-0.0427865147413744	-0.403587462204107	-0.168424573440199	-1.1368487721771057	-0.374694184807526	0.310981098888134	-0.186971290403847
GENE5320X	ucsf_hc.01_1.G217B.06019	PSC3	mitotic cohesin complex	HISTO_HS.Contig68.Fgenesh_histo.37.final_new		I7I48_07156					0.134477271385506	0.000607537302704421	0.0105260520141512	5.97e-14	0.255573850791354	0.00878983506274327	0.00676417065870084	13	#666666	1.0	-0.16323184003085	-0.381868511565013	-0.253038807579021	-1.0200660343299388	-0.285395297433034	0.254871520880742	-0.318336106022873
GENE5321X	ucsf_hc.01_1.G217B.06110		nuclear protein bimA	HISTO_HS.Contig68.genewise.139.final_new		I7I48_07064					0.388277529818353	0.246652385616608	0.000108851729086981	1.05e-13	0.118734141278688	0.00167906790933825	0.058870452880874	13	#666666	1.0	-0.0698575656210352	-0.0903349939031273	-0.315290801721847	-0.7330088593949151	-0.389624821468642	0.260599676952083	-0.174418385180543
GENE5322X	ucsf_hc.01_1.G217B.02080		hypothetical protein	HISTO_DF.Contig537.Fgenesh_histo.104.final_new		I7I48_03302					0.862333907753759	0.0977985282983733	1.20961445159291e-06	1.19e-15	0.0859502968159187	7.85103939551512e-06	0.00733613708882413	13	#666666	1.0	-0.0156537931646508	-0.129848095288859	-0.455730478419306	-1.2460418427623143	-0.495055720992952	0.448320687940704	-0.265774386449635
GENE5323X	ucsf_hc.01_1.G217B.00197		integral membrane protein	HISTO_AL.Contig317.Fgenesh_histo.121.final_new		I7I48_01209					0.981555439631401	0.189720898367029	0.00339539351696926	3.52e-09	0.229494274468409	0.0202496647071704	0.639353598041901	13	#666666	1.0	-0.00448589607089334	-0.215757301037468	-0.460872836047763	-1.0709003306375053	-0.521055521733033	0.431210439137577	-0.11047780778725
GENE5324X	ucsf_hc.01_1.G217B.05014		DnaJ domain-containing protein	HISTO_GL.Contig303.eannot.1086.final_new		I7I48_11038					0.871888546380634	0.00359557862309464	3.54577548334702e-05	6.56e-13	0.100343799153003	0.00054141607326477	0.111511592566198	13	#666666	1.0	-0.0224125826943364	-0.363817347849791	-0.532042006282069	-1.4529598013042704	-0.506833105199878	0.438377890356212	-0.216442477500879
GENE5325X	ucsf_hc.01_1.G217B.10167		cytochrome P450	HISTO_ZT.Contig1089.Fgenesh_histo.65.final_new		I7I48_06264					0.891645526344978	0.067468285623879	0.0548732616890623	5.39e-05	1.0	0.0534340706295828	0.786862485708629	13	#666666	1.0	0.0254722536935912	-0.31407294045916	-0.28956874335207	-1.0564288182490118		0.384349271734555	-0.0734512595181789
GENE5326X	ucsf_hc.01_1.G217B.06908		acyltransferase	HISTO_KF.Contig597.Fgenesh_histo.83.final_new		I7I48_02572					0.569390944697786	0.227839707045874	4.95728241300933e-06	1.99e-03	0.332258779332514	1.65956297187789e-05	0.727560653398546	13	#666666	1.0	-0.0441453229693813	-0.0872275258580064	0.373205622511144	-0.36556991474725076	-0.359161265764606	0.38736275640683	0.034616026284974
GENE5327X	ucsf_hc.01_1.G217B.08231		protein tyrosine phosphatase	HISTO_ZE.Contig149.Fgenesh_histo.36.final_new		I7I48_02210					0.686821038401666	0.485247021939357	0.132577460923008	1.50e-02	0.241451116416211	0.0607611166152239	0.261002061214409	13	#666666	1.0	0.0642326024506339	0.0990204211933179	0.195775547451131	-0.5012268160958565	-0.30764515309221	0.2445608582309	-0.179347318504137
GENE5328X	ucsf_hc.01_1.G217B.01032		hypothetical protein	HISTO_BP.Contig457.Fgenesh_Neurospora.81.final_new		I7I48_04165					0.925451462692101	0.54502547630869	0.227940268233886	2.40e-04	0.11079295544288	0.0496156791607153	0.387322738792219	13	#666666	1.0	0.0115637682183287	0.0651595219110597	0.112534643127797	-0.33186987175790994	-0.431087930502173	0.194718517775125	-0.10641719193133
GENE5329X	ucsf_hc.01_1.G217B.05467		hypothetical protein	HISTO_GY.Contig460.Fgenesh_histo.88.final_new		I7I48_05119					0.718668835861581	0.191276695239331	0.0214478942119951	2.41e-05	0.625771838099396	0.000238467563525981	0.26412165580443	13	#666666	1.0	0.0463059248021445	-0.154251659524556	0.241899036738397	-0.48955611290450707	-0.12690235688569	0.480691362966859	-0.153597273246868
GENE5330X	ucsf_hc.01_1.G217B.08301		glutamyl-tRNA amidotransferase subunit A	HISTO_ZE.Contig158.Fgenesh_histo.122.final_new	near LTR block	I7I48_02140					0.42551771785907	4.4481105863953e-05	0.0158525040549325	2.09e-14	0.66888737469238	2.83970704324254e-08	0.0560589197985911	13	#666666	1.0	-0.100600033701359	-0.54931422526072	0.273870987687473	-0.901130978290018	-0.136471845358378	0.885597642932271	-0.23868929295327
GENE5331X	ucsf_hc.01_1.G217B.09552		SNF2 family helicase/ATPase	HISTO_ZL.Contig1161c-snap.63.final_new		I7I48_09537					0.777027595185221	0.108914163511788	0.123240322912649	1.78e-11	0.114798189791986	0.000269568314767726	0.474019729118623	13	#666666	1.0	0.0394016752304678	-0.200613108334569	0.168934876658367	-1.079991957965119	-0.467732282944949	0.511524579928377	-0.110217472982663
GENE5332X	ucsf_hc.01_1.G217B.04482	NOC1	Noc1p protein	HISTO_GI.Contig363.Fgenesh_histo.10.final_new	near LTR block	I7I48_00831					0.828666702785646	0.6724309323451	0.148532563726138	1.02e-06	0.170708848596797	0.00486284426996642	0.396376948649961	13	#666666	1.0	0.0255686196980074	-0.0461818783634076	0.133474123124104	-0.5211935636374224	-0.322736180034528	0.292373375012007	-0.104204912906836
GENE5333X	ucsf_hc.01_1.G217B.05035		hypothetical protein	HISTO_GL.Contig306.Fgenesh_Aspergillus.5.final_new	near LTR block	I7I48_10963					0.374956769700878	0.0201629453407488	0.00226879611654484	3.36e-20	0.0535970323479053	0.00135036440275392	0.121817195168228	13	#666666	1.0	-0.146841529592704	-0.372896222210694	0.481937696883278	-1.2979166675948168	-0.553781693809414	0.51484843826784	-0.275814295854728
GENE5334X	ucsf_hc.01_1.G217B.07120	ORC4	origin recognition complex subunit	HISTO_KF.Contig601-snap.60.final_new		I7I48_02376					0.447328749100906	0.0660436583440599	1.09604463115617e-05	3.11e-18	0.957036310435509	1.57925741109343e-09	0.177115261311138	13	#666666	1.0	0.0710441365271421	-0.163723640027182	0.434206815020204	-1.6413108541265793	-0.0189151593551982	0.991341468660726	-0.144300255095826
GENE5335X	ucsf_hc.01_1.G217B.06857		DNA-directed DNA polymerase alpha	HISTO_KF.Contig597.fgenesh_plus.16.final_new		I7I48_02521					0.486124334784473	0.00120326254260544	0.773404870926718	1.54e-25	0.930744826259762	3.70453165125208e-09	0.0332548712044105	13	#666666	1.0	-0.113759483640717	-0.502522721956034	0.0411463478998257	-2.615993975645808	-0.0282428737091642	1.22435004900002	-0.339204792211893
GENE5336X	ucsf_hc.01_1.G217B.09375	NUP85	nuclear pore complex subunit Nup85	HISTO_ZL.Contig1161b.Fgenesh_histo.66.final_new		I7I48_09360					0.945919696365403	0.735788471128244	0.604615573204277	4.40e-07	0.788889177039651	0.000379931461341362	0.505240152258686	13	#666666	1.0	-0.00831876769925621	0.0367896170498057	0.0477254927553279	-0.5338737784166788	-0.0661315692393121	0.394112681214222	-0.0831732093675219
GENE5337X	ucsf_hc.01_1.G217B.08185	TOF1	topoisomerase 1	HISTO_ZE.Contig149.Fgenesh_histo.18.final_new	near LTR block	I7I48_02256					0.945911911525989	0.051301294660886	0.874516679315203	1.70e-16	0.797261987071883	1.266392026606e-11	0.0233593826597478	13	#666666	1.0	0.00702869616551016	-0.157681131349267	-0.0124788401154801	-1.3477542551449482	-0.0668120614498049	1.04537788605863	-0.204003516298541
GENE5338X	ucsf_hc.01_1.G217B.01452	UNG1	uracil-DNA glycosylase	HISTO_DA.Contig93.eannot.2190.final_new		I7I48_08715					0.0348750693779539	0.511544416239761	0.586689569024474	5.16e-05	0.451861708126575	0.00105473359523249	0.262360445134074	13	#666666	1.0	0.213347870470936	-0.0691738640182447	0.0490183389423047	-0.6844888578692531	-0.177314095442604	0.352301478822119	-0.132906221117641
GENE5339X	ucsf_hc.01_1.G217B.02208	COQ3	3-demethylubiquinone-9 3-methyltransferase	HISTO_DM.Contig93.Fgenesh_Aspergillus.178.final_new	near LTR block	I7I48_07649					0.877372818259544	0.0442926776839585	0.366269042343582	5.82e-04	0.965016882292667	0.590613280385662	0.839167618553828	13	#666666	1.0	-0.0162811314901585	-0.190373344239853	-0.0742279530423628	-0.33430130337584385	0.0126182055906048	0.0539670562119303	0.0290131681273174
GENE5340X	ucsf_hc.01_1.G217B.09633	POL31	DNA polymerase delta small subunit	HISTO_ZL.Contig1161d.eannot.1482.final_new		I7I48_09618					0.752652387058967	0.00142283920915135	0.626936183736612	1.29e-10	0.542108902749979	0.0448902446147906	0.497987054930508	13	#666666	1.0	0.0391686898474353	-0.359071699088334	-0.0486173518017088	-0.8513014043575114	0.170289174743036	0.196318753155463	-0.084463089867362
GENE5341X	ucsf_hc.01_1.G217B.08533	RFC3	activator 1 subunit 3	HISTO_ZL.Contig1117.eannot.1111.final_new	near LTR block	I7I48_08215					0.743991756672734	7.54975969748246e-05	0.963011510281888	1.53e-10	0.475649533319777	0.230383037140492	0.646205412912113	13	#666666	1.0	0.0402631382220671	-0.485602358329915	-0.00477441270636536	-1.0447138802663265	0.172543574572931	-0.11759679327572	-0.0614377742376533
GENE5342X	ucsf_hc.01_1.G217B.07092		hypothetical protein	HISTO_KF.Contig601.Fgenesh_histo.111.final_new		I7I48_02344					0.000822854283814688	5.94927956970056e-07	0.084052310794919	1.03e-20	0.417017740274257	1.42994212724946e-08	2.35089211668679e-05	13	#666666	1.0	-0.334246304240447	-0.573904247101042	0.143154984289282	-1.6740453760412213	0.2721772509881	0.674500319834727	-0.495577797633332
GENE5343X	ucsf_hc.01_1.G217B.07406		BRCT domain-containing protein	HISTO_LF.Contig359.Fgenesh_Aspergillus.260.final_new		I7I48_00516					0.131073410504283	0.00063822757933719	0.708916612479689	7.39e-08	0.536140596904724	0.0494329834724211	0.00198113872596598	13	#666666	1.0	-0.162520990929158	-0.380010841568613	0.0363322635719578	-0.7723609806406452	0.162507544023217	0.186247025104574	-0.37766356386348
GENE5344X	ucsf_hc.01_1.G217B.06031	CDT2	WD domain-containing protein	HISTO_HS.Contig68.Fgenesh_histo.67.final_new		I7I48_07144					0.316575065349604	5.5254585144935e-06	0.760461884512539	4.10e-11	0.757290122086203	0.493980401042406	0.0223198401773168	13	#666666	1.0	-0.101229283865585	-0.579667169468235	0.027368212360563	-0.8248104491034915	-0.0888890438387842	0.0673443479216447	-0.275219260924234
GENE5345X	ucsf_hc.01_1.G217B.04794		hypothetical protein	HISTO_GL.Contig286.Fgenesh_histo.1.final_new		I7I48_11108					0.202239006421456	0.000125370872076833	0.465275971185443	2.54e-07	0.886825667590691	0.390931650921753	0.00784754428678116	13	#666666	1.0	-0.167094442166876	-0.580416480493839	0.0834855272997128	-0.7897938292395822	0.0429198173861014	0.103345099294602	-0.406270551662436
GENE5346X	ucsf_hc.01_1.G217B.07486	RAD5	DNA repair protein rad5	HISTO_LF.Contig359.eannot.2125.final_new		I7I48_00597					0.0655656348031248	6.83986754226981e-05	0.128670556445024	1.06e-10	0.900480870164155	0.983683769631361	0.00944394508466606	13	#666666	1.0	-0.190046716814321	-0.493806651263538	-0.136938378282001	-0.9449040821642121	0.0366214006645205	-0.00236264014385057	-0.341305376938675
GENE5347X	ucsf_hc.01_1.G217B.04465	PRP4	U4/U6 small nuclear ribonucleoprotein Prp4	HISTO_GI.Contig363.Fgenesh_histo.56.final_new	near LTR block	I7I48_00814					0.000227701698597852	0.00098543907019624	3.4685250271346e-05	5.53e-18	0.632743696174217	0.0204483413748557	0.0015589329565089	13	#666666	1.0	-0.311890876142146	-0.256245510754533	-0.3249096375342	-1.112880268165207	0.129302421551853	-0.158870045914474	-0.279000688628755
GENE5348X	ucsf_hc.01_1.G217B.05647		hypothetical protein	HISTO_GY.Contig460.Fgenesh_histo.157.final_new		I7I48_04937					0.00095293344697721	0.000227618075950643	0.000491632204967462	2.53e-21	0.854233747504258	8.80154075919504e-06	0.00756023106947961	13	#666666	1.0	-0.352457816665864	-0.404774160304441	-0.336000167721537	-2.263721170729592	0.0533482266865617	-0.518745263111495	-0.335650705908042
GENE5349X	ucsf_hc.01_1.G217B.11850	NRG1	C2H2 transcription factor	HISTO_ZZ.Contig127a.Fgenesh_Aspergillus.96.final_new		I7I48_11508	Ryp1_ChIP		Ryp3_ChIP		0.23825996293491	0.0210881812267773	0.014410442847272	3.38e-22	0.936380550493491	0.00126872530546461	0.0680880873726682	13	#666666	1.0	-0.234544763446745	-0.482862536989138	-0.449522759270343	-2.5531803417845627	-0.0403184427858836	-0.657712226280124	-0.466744547333753
GENE5350X	ucsf_hc.01_1.G217B.09681		peptidyl-prolyl cis-trans isomerase B	HISTO_ZL.Contig1161d.fgenesh_plus.18.final_new		I7I48_09666					0.234416072885028	0.00288838534659903	0.253746892120924	2.95e-16	0.868673842430565	0.00362153787360701	0.158389541026334	13	#666666	1.0	-0.180364081923869	-0.436543120043007	-0.150315169103141	-1.2692750827959287	-0.0395897099768199	-0.388914226690595	-0.209109861522542
GENE5351X	ucsf_hc.01_1.G217B.05757		lymphocyte-specific helicase			I7I48_05253					0.190796834322021	0.00693897437845774	0.672405278745805	1.74e-18	0.670814180059362	0.103210832554983	0.233723570927331	13	#666666	1.0	0.135477899656056	-0.29198209115378	0.0390687069350291	-1.6190741361202987	-0.143815901589885	0.170584294938286	-0.151760576117163
GENE5352X	ucsf_hc.01_1.G217B.02688	MSH6	DNA mismatch repair protein msh6	HISTO_DM.Contig933.Fgenesh_histo.171.final_new	near LTR block	I7I48_07871					0.931784216238749	0.0039499574186899	0.152452496027109	1.71e-24	0.977096335783454	0.0176571030570991	0.0870646703328275	13	#666666	1.0	0.0147657063917555	-0.414868450495475	0.186948850516888	-2.2135914665195773	-0.0106922184054357	0.307811566648111	-0.261012569403747
GENE5353X	ucsf_hc.01_1.G217B.02787		hypothetical protein	HISTO_DM.Contig933.Fgenesh_Aspergillus.111.final_new	near LTR block	I7I48_07772					0.138509231235903	0.0130731870631698	0.596204145745853	2.22e-16	0.946947625311654	0.240991206360934	0.0472638577838735	13	#666666	1.0	-0.146003884293863	-0.246110405773873	-0.0464041027429198	-1.3692096988533489	-0.0206831922181561	0.110129858167319	-0.228473120255724
GENE5354X	ucsf_hc.01_1.G217B.04090	POB3	FACT complex subunit pob3	HISTO_FE.Contig19.Fgenesh_histo.36.final_new		I7I48_09054	Ryp1_ChIP				0.477144287945482	0.0320410394016711	0.265339017283822	6.20e-09	0.603147854235053	0.705848924739632	0.623234434240128	13	#666666	1.0	-0.0705502796176321	-0.192385717800096	0.0941844489747643	-0.6719844745249371	-0.121042070869778	-0.0313868475247956	-0.0529539504455894
GENE5355X	ucsf_hc.01_1.G217B.10907		hypothetical protein	HISTO_ZT.Contig181-snap.131.final_new		I7I48_06469					0.750393567302321	0.00359423791976983	0.0344072093411537	3.58e-17	0.484246024280034	0.744341634407017	0.133577234861593	13	#666666	1.0	0.0449915018968685	-0.41706928556614	0.237656684032927	-1.9725839006872363	-0.235378399933194	0.0464507484239904	-0.255792528639899
GENE5356X	ucsf_hc.01_1.G217B.00986	MCM6	DNA replication licensing factor mcm6	HISTO_BP.Contig457.fgenesh_plus.57.final_new	near LTR block	I7I48_04120					0.99438304332439	0.0110938460439282	0.106779296598684	1.68e-19	0.643318225847122	0.680287114698584	0.342546277924446	13	#666666	1.0	-0.00117029066216556	-0.353606749012559	0.200675250033779	-2.052955305983748	-0.139351813018	-0.0548866776439239	-0.153373236578581
GENE5357X	ucsf_hc.01_1.G217B.02311		hypothetical protein	HISTO_DM.Contig93.Fgenesh_histo.100.final_new		I7I48_07544					0.971749197197903	0.224395220795374	0.0405105870065314	7.62e-15	0.781029942819676	0.8000386596674	0.108834369497295	13	#666666	1.0	0.00392908110875112	-0.105264126792238	0.15907242630429	-0.9986236271513298	-0.0869934798554217	-0.0222273674613893	-0.167007020159384
GENE5358X	ucsf_hc.01_1.G217B.01564		RecQ family helicase MusN	HISTO_DA.Contig93.Fgenesh_histo.312.final_new		I7I48_08601					0.0829404018340159	0.000357122867057704	0.00211322184211804	8.64e-14	0.271941735148048	0.44204555223199	0.0177426626987065	13	#666666	1.0	-0.192908331754976	-0.423392754045031	0.330930193403005	-1.066832838594842	0.280227185365641	-0.0772116384339983	-0.292309084134722
GENE5359X	ucsf_hc.01_1.G217B.04047	NIT7	mitochondrial metal transporter 2	HISTO_FE.Contig19-snap.152.final_new		I7I48_09011					0.261957002013036	0.0196330160084209	0.000166171304107777	8.62e-13	0.677162392817206	0.118504302836441	0.342679830994856	13	#666666	1.0	-0.0888176746248144	-0.184290519603705	0.29543453935826	-0.7946563013649336	0.110545097766246	-0.114331363501699	-0.0878608187862993
GENE5360X	ucsf_hc.01_1.G217B.12106		hypothetical protein	HISTO_ZZ.Contig127c.Fgenesh_histo.2.final_new		I7I48_11767					0.626855981430466	0.00193721906231118	0.00033530685730878	2.04e-11	0.471291127620775	0.243972283643441	0.0144244049116427	13	#666666	1.0	-0.0422860075342877	-0.250118954345663	0.294653604674304	-1.2553443687079475	0.180822916334526	-0.0810041789305558	-0.208409236933435
GENE5361X	ucsf_hc.01_1.G217B.11272	SLD2	DNA replication regulator sld2	HISTO_ZU.Contig65-snap.121.final_new		I7I48_02982					0.807982968990792	0.017914161264822	0.000998085597181417	6.09e-15	0.956799706852369	0.211125526559092	0.0444875719627868	13	#666666	1.0	-0.0301413253911251	-0.262185757589274	0.353231264377791	-1.4002436654783432	-0.0139935243825224	0.133256969287745	-0.2636913220699
GENE5362X	ucsf_hc.01_1.G217B.01087		hypothetical protein		near LTR block	I7I48_04220					0.399499769548353	0.00012665881169594	4.42779261220393e-05	1.71e-11	0.959041513658048	0.935677774002259	0.0341469167033138	13	#666666	1.0	-0.0785737248629959	-0.420821510026311	0.376030349495649	-1.1076134053661146	0.0166107405757989	0.00831506901405721	-0.254447376345039
GENE5363X	ucsf_hc.01_1.G217B.04486	MSH1	MutS2 protein	HISTO_GI.Contig363.eannot.1229.final_new	near LTR block	I7I48_00835					0.379143174568691	0.0576109133075611	0.0020227462078464	5.73e-18	0.890393916793463	0.0989198405247328	0.00186683476707785	13	#666666	1.0	-0.0715981298051895	-0.14987882254289	0.233262250632762	-0.9755935995148046	0.0479651230216502	-0.12705754530467	-0.323293173502726
GENE5364X	ucsf_hc.01_1.G217B.01336	REV3	polymerase zeta subunit	HISTO_BP.Contig459-snap.154.final_new	near LTR block	I7I48_04469					0.500741568050349	0.942771838444019	0.0597393767621074	3.26e-12	0.149180873788491	0.125045306771965	0.0119589977260532	13	#666666	1.0	-0.0703069507221876	-0.00778478297446394	-0.168266646635391	-0.8914092701450061	-0.392472356595702	-0.144865479205179	-0.304849923955108
GENE5365X	ucsf_hc.01_1.G217B.00143		telomere-binding alpha subunit central domain-containing protein	HISTO_AL.Contig317.Fgenesh_histo.86.final_new		I7I48_01263					0.725151315263401	0.204676281934601	0.0955608785039937	2.10e-17	0.15974794944612	0.65754543265735	0.0364532347187075	13	#666666	1.0	0.0288999664105276	0.0928458398322425	-0.110748438564534	-1.0234737905043914	-0.394001440612745	-0.0336278825766074	-0.190390213079748
GENE5366X	ucsf_hc.01_1.G217B.02074	ALG2	alpha-1,3-mannosyltransferase alg-2	HISTO_DF.Contig537.Fgenesh_histo.95.final_new	near LTR block	I7I48_03295					0.362784588470753	0.0303536509217939	0.717848877222768	8.82e-16	0.0915707070487094	0.309099539080392	0.126896257727295	13	#666666	1.0	0.0923608991369491	0.214441608371004	-0.0327018511116917	-0.9990430122429025	-0.504549770019097	0.102640210822512	-0.187863803126689
GENE5367X	ucsf_hc.01_1.G217B.12226	HSP78	heat shock protein	HISTO_ZZ.Contig127c-snap.114.final_new	near LTR block	I7I48_11888					0.989377549257109	0.0134910902761252	0.140699423552915	5.14e-07	0.683556992931752	0.752714842292444	0.198613705258984	13	#666666	1.0	-0.00128753249792712	0.189996755360538	0.103909787454144	-0.5160183273082874	-0.107442122778272	-0.0225824387700957	-0.107292021952796
GENE5368X	ucsf_hc.01_1.G217B.07844		DUF1620 domain-containing protein	HISTO_LG.Contig392.eannot.1680.final_new		I7I48_03691					0.801494834278306	0.788161919034241	0.201267840788119	2.84e-16	0.261095544398005	0.230290053314812	0.0611878478741001	13	#666666	1.0	0.0331206996888893	0.0323567166947969	0.132466922356742	-0.9395950183837578	-0.318794425305989	0.120988862373822	-0.227707931055365
GENE5369X	ucsf_hc.01_1.G217B.12208	NUP107	nuclear pore complex protein Nup107	HISTO_ZZ.Contig127c.Fgenesh_histo.122.final_new	near LTR block	I7I48_11870					0.843820103732409	0.766993988349303	0.798359284077022	1.04e-09	0.79451585766316	0.218297119434707	0.349002190130113	13	#666666	1.0	-0.0194641268173594	0.0263629214543482	0.0202188082951702	-0.5038125887717583	-0.0652380443859233	0.09222590193973	-0.0876366534215123
GENE5370X	ucsf_hc.01_1.G217B.06131	PEX17	peroxin 8	HISTO_HS.Contig68-snap.178.final_new		I7I48_07043					0.694354637522844	0.93720942664447	0.0124227524751357	2.96e-07	0.710121608499749	0.483954065454687	0.719278863230355	13	#666666	1.0	0.0336043550730576	-0.0068104200683452	0.179312760356508	-0.42255507301739675	-0.0975381804848423	0.0548379281597988	-0.0384482336473937
GENE5371X	ucsf_hc.01_1.G217B.11246	POM152	nucleoporin Pom152	HISTO_ZU.Contig65.Fgenesh_Aspergillus.132.final_new	near LTR block	I7I48_02956					0.849213606101712	0.075916730954152	0.000193107851075355	5.08e-19	0.0801441007077563	0.277810265379559	0.0268620810909181	13	#666666	1.0	-0.0251421358816986	-0.19552466332201	0.447514276285739	-1.60914272551111	-0.470181568064683	0.111430233142904	-0.278576271133129
GENE5372X	ucsf_hc.01_1.G217B.09642		mevalonate kinase	HISTO_ZL.Contig1161d.eannot.1515.final_new		I7I48_09627					0.297692959040256	0.787388697217342	0.0149610831814968	3.78e-11	0.124163279990379	0.790216991758596	0.381500437993954	13	#666666	1.0	0.149767903017056	-0.0401032921797562	0.317175402865407	-0.7140137602051188	-0.390769514374187	0.035123886889374	-0.140492598553033
GENE5373X	ucsf_hc.01_1.G217B.07383		kyphoscoliosis peptidase	HISTO_LF.Contig359.Fgenesh_Aspergillus.220.final_new		I7I48_00493	Ryp1_ChIP		Ryp3_ChIP		0.923836976873444	0.113276820454285	2.10906386819834e-06	9.56e-09	0.0558127055023599	0.0935441622709612	0.0440470548699265	13	#666666	1.0	0.0117879085584152	-0.164328059183357	0.580982934999578	-1.1369731073620786	-0.618075707566629	-0.163343272901814	-0.241250703974747
GENE5374X	ucsf_hc.01_1.G217B.09361		DUF1716 domain-containing protein	HISTO_ZL.Contig1161b.eannot.1352.final_new		I7I48_09346					0.387855138985548	0.002761300898011	8.51950655733547e-05	1.05e-07	0.743605154381103	0.148025265517067	0.175822587150743	13	#666666	1.0	-0.0586079870606415	-0.207318633073142	0.268233554480379	-0.4902603963755536	-0.0843374916444555	-0.09555812057057	-0.110249283748076
GENE5375X	ucsf_hc.01_1.G217B.03239	NMR1	nitrogen metabolite repression regulator NmrA	HISTO_DY.Contig31.eannot.1427.final_new		I7I48_03449					0.114489549885586	0.00235028001031721	3.63504931718273e-07	3.20e-12	0.290790053160313	0.431587021751664	0.13313714032275	13	#666666	1.0	-0.133012659911386	-0.259866412633534	0.528795890197409	-0.8130131864460822	-0.260927903250748	-0.0599538910026585	-0.137302253568557
GENE5376X	ucsf_hc.01_1.G217B.06000		phosphatidylinositol:UDP-GlcNAc transferase PIG-C	HISTO_HS.Contig68.eannot.2028.final_new		I7I48_07175					0.85440205027031	0.140678497499101	5.95654740958425e-07	2.15e-12	0.951069263849308	0.150190086755842	0.0691357012857705	13	#666666	1.0	0.0192494540810788	-0.130798233253372	0.5575661575568	-0.7110189473521021	-0.0215074000072795	-0.120983619639265	-0.187206089021148
GENE5377X	ucsf_hc.01_1.G217B.04934		hypothetical protein			I7I48_10747					0.264488914343492	0.543600172234366	0.00282841537336407	4.31e-11	0.619518112738153	0.0887902486748915	0.745866315992725	13	#666666	1.0	0.153028603814556	0.0869593280020675	0.373551269779914	-0.8914576730088369	-0.173205145629135	-0.24950703075592	-0.0689934291976737
GENE5378X	ucsf_hc.01_1.G217B.04391		tetratricopeptide repeat domain-containing protein	HISTO_GB.Contig114.eannot.1110.final_new	near LTR block	I7I48_09858					0.0246307911922249	0.0603454596929877	4.53751411837057e-08	1.11e-17	0.232262147939325	0.000870151710866263	0.424896882301505	13	#666666	1.0	0.182536144859045	0.144608174216003	0.568789194656564	-1.0198623879505389	-0.316074883310054	-0.268501256975862	0.0746657427706179
GENE5379X	ucsf_hc.01_1.G217B.08886	ARP8	actin-like protein ARP8	HISTO_ZL.Contig1131.Fgenesh_histo.88.final_new		I7I48_01807					0.565252914572645	0.756240194315199	1.2343931915614e-08	1.38e-15	0.346981110708375	0.000335251269934876	0.963994797230122	13	#666666	1.0	0.0395894499426825	-0.0215786744513693	0.496968897871032	-0.8878358263869914	-0.252586633562676	-0.253240827012335	-0.00495381477480095
GENE5380X	ucsf_hc.01_1.G217B.02336		aldehyde dehydrogenase	HISTO_DM.Contig93-snap.95.final_new		I7I48_07519					0.279702133257872	0.114017285616958	1.11032024134646e-06	8.21e-12	0.877395173715843	3.28959884061274e-08	0.505676774890195	13	#666666	1.0	0.0793044877097913	0.107199201500761	0.417422646839378	-1.172333788780386	-0.0460218466231259	-0.525685324436404	0.0535879114125235
GENE5381X	ucsf_hc.01_1.G217B.04453		ATP synthase E chain domain-containing protein	HISTO_GI.Contig363.eannot.1196.final_new		I7I48_00801					0.183189540247028	0.33871693351609	0.00147430901943933	8.32e-18	0.853937611642442	7.51902731945898e-05	0.989333214880753	13	#666666	1.0	0.18404483509171	0.123541827778324	0.422204832948384	-1.4205401313566024	0.0453008321091932	-0.549844602093766	0.0028155860511454
GENE5382X	ucsf_hc.01_1.G217B.04589	ATP4	ATP synthase subunit 4	HISTO_GI.Contig382.eannot.1293.final_new	near LTR block	I7I48_00906					0.287359047019921	0.737021455626814	0.000142048773556027	2.53e-16	0.874965224697763	1.71357179619543e-05	0.0835122972851041	13	#666666	1.0	0.144830903022168	0.0453257904022184	0.526859553511448	-1.455401123284965	-0.0445930909488821	-0.6165773779412	0.241526168942572
GENE5383X	ucsf_hc.01_1.G217B.07429	MRPL51	mitochondrial ribosomal protein subunit L51	HISTO_LF.Contig359.Fgenesh_Aspergillus.246.final_new		I7I48_00539					0.751307181874844	0.6082761554127	3.77835937534149e-05	1.66e-17	0.726845349522783	5.94367732194104e-05	0.740589039621746	13	#666666	1.0	0.0414284048517892	-0.0615736563044171	0.517991703939893	-1.4174636321321572	-0.0833873594009207	-0.529885086342236	0.0536566752392904
GENE5384X	ucsf_hc.01_1.G217B.05165		hypothetical protein	HISTO_GL.Contig59.Fgenesh_histo.65.final_new	near LTR block	I7I48_10940					0.441721011769926	0.223876639753197	0.00102623580069903	5.32e-21	0.799496306637072	0.0510593748462662	0.639282692797176	13	#666666	1.0	-0.13010029077286	0.193817799379139	0.500380028545029	-2.124866145681198	0.102355669291429	-0.319869204044406	-0.107611442372739
GENE5385X	ucsf_hc.01_1.G217B.11743	NUP44	nucleoporin nup44	HISTO_ZZ.Contig127a.Fgenesh_histo.124.final_new		I7I48_11399					0.826065023067182	0.509456487150778	4.02444632813437e-05	7.03e-21	0.626558515520777	0.0549185187628209	0.375520894389854	13	#666666	1.0	0.018621788355242	-0.0487653746028709	0.328677467289334	-1.686629682897825	-0.117691725525326	-0.128776860431892	-0.0740541880734851
GENE5386X	ucsf_hc.01_1.G217B.03093		ELMO/CED-12 family protein	HISTO_DU.Contig190.eannot.1265.final_new		I7I48_12075					0.840166423726961	0.339969242236665	0.000495277131561944	9.79e-22	0.311327458815056	0.00301243675658381	0.740850980198655	13	#666666	1.0	0.0199197581555541	-0.0835755223321222	0.298537945163424	-1.227753892127103	-0.258542590194049	-0.265430497370016	-0.0399494449430629
GENE5387X	ucsf_hc.01_1.G217B.11776	HST4	Sir2 family histone deacetylase Hst4	HISTO_ZZ.Contig127a.Fgenesh_Aspergillus.12.final_new	near LTR block	I7I48_11433					0.000380277499744219	1.05162623590288e-06	0.00170094269936759	3.93e-23	0.0365795953014459	0.000322948347277557	0.00308543896042459	13	#666666	1.0	-0.307482730817457	-0.471584997007035	-0.232477266923313	-1.593001308911119	-0.716455189869376	-0.271003207926653	-0.249846653768213
GENE5388X	ucsf_hc.01_1.G217B.02086		chitin deacetylase	HISTO_DF.Contig537.eannot.1396.final_new		I7I48_03308					0.123901644697659	0.000614077070881484	0.0105472680026169	1.89e-14	0.0555349609834911	0.0318104901022096	0.110479434637201	13	#666666	1.0	-0.133585473519842	-0.319403202997289	-0.202697956151638	-1.090217833339864	-0.626107250637407	-0.177632033944961	-0.160464591810552
GENE5389X	ucsf_hc.01_1.G217B.01276	NSD4	GATA-type sexual development transcription factor NsdD	HISTO_BP.Contig459.Fgenesh_histo.89.final_new		I7I48_04409	Ryp1_ChIP	Ryp2_ChIP	Ryp3_ChIP		0.0157958388298902	0.00133434239689618	0.561832899132533	9.14e-13	0.0105728327137045	0.00120905209063969	0.0113231113257762	13	#666666	1.0	-0.334158073838887	-0.435436970426187	-0.0707392394382573	-1.9032739207601224	-1.04707483085896	-0.439067503575355	-0.37650903189906
GENE5390X	ucsf_hc.01_1.G217B.11996		hypothetical protein	HISTO_ZZ.Contig127b.Fgenesh_histo.55.final_new		I7I48_11656					0.0739266067777953	0.00183668746922021	0.182096878104012	2.02e-16	0.0325546388163652	0.000766164230724946	0.0925163383772179	13	#666666	1.0	-0.183680642291028	-0.342355194850411	0.118547427790281	-1.3939953211463185	-0.603415226570055	-0.351504575509073	-0.200319178028224
GENE5391X	ucsf_hc.01_1.G217B.08938	PCS1	chromosome segregation protein (Pcs1)	HISTO_ZL.Contig1131.Fgenesh_Neurospora.108.final_new	in LTR block	I7I48_01753					0.710146571232269	0.057728511552338	0.997968838771729	1.28e-15	0.246993520616496	0.00479795302325528	0.443411494330823	13	#666666	1.0	-0.033456106649183	-0.15561438240005	0.000184501667639836	-0.717961711114158	-0.324672444122176	-0.235589769116748	-0.0793740062768906
GENE5392X	ucsf_hc.01_1.G217B.06647		hypothetical protein			I7I48_05789					0.285317958459803	0.0222280693059904	0.586257707282425	5.12e-16	0.0771818776689485	0.000136059002569823	0.824815639046384	13	#666666	1.0	-0.150384505669601	-0.332587692887067	0.066093484280267	-2.3299136084799197	-0.988999000488553	-0.651541259215739	0.0514896249756034
GENE5393X	ucsf_hc.01_1.G217B.00457		CENP-X superfamily domain-containing protein	HISTO_AZ.Contig47.fgenesh_plus.115.final_new		I7I48_00143					0.286678717073354	0.0416663411465822	0.123915181648311	1.09e-18	0.178336770850674	0.129627480554273	0.659962342766324	13	#666666	1.0	-0.0792384556083139	-0.144298124830002	-0.0996594607928074	-0.9535236579535135	-0.345304092399317	-0.0999672113469483	-0.0395563885226391
GENE5394X	ucsf_hc.01_1.G217B.01679	RFC5	activator 1 subunit 5	HISTO_DA.Contig93-snap.158.final_new		I7I48_08486					0.484455082070858	0.00012051066068805	0.0114262556443845	2.36e-20	0.0915056646112641	0.487182880932756	0.526172955177996	13	#666666	1.0	-0.0617853947005633	-0.358311901107403	-0.195524456242689	-1.8978678504295714	-0.446739488064248	-0.0536291269039495	-0.062434041435913
GENE5395X	ucsf_hc.01_1.G217B.03890		N-acetyltransferase	HISTO_FE.Contig19.eannot.1788.final_new		I7I48_08854					0.089436690398957	0.0172772090187543	0.355246809535288	8.37e-22	0.120070058520593	0.0297737623922478	0.41085418646861	13	#666666	1.0	-0.134803497731498	-0.189073235580006	0.0641755704253155	-1.4534385889233177	-0.435263468309287	-0.168660529155161	-0.080877894987915
GENE5396X	ucsf_hc.01_1.G217B.00758	GCP6	gamma-tubulin complex component GCP6	HISTO_BP.Contig457.eannot.1653.final_new	near LTR block	I7I48_03890					0.287727046866114	0.00138698243056926	0.798742762780201	2.31e-18	0.17669295970694	0.132616942026436	0.10900309301264	13	#666666	1.0	-0.102394020547619	-0.326352290317991	-0.0219289968316012	-1.460679582432473	-0.407624517321501	-0.13761120746106	-0.181894075361568
GENE5397X	ucsf_hc.01_1.G217B.10181		hypothetical protein			I7I48_06250					0.00475399730613065	0.00745838900483354	0.191702407224146	2.15e-16	0.774151593425508	0.000483116967500246	0.0488766495045205	13	#666666	1.0	-0.45268493666894	-0.426270781881387	0.163922570585299	-3.4526949796023145	-0.141239540394435	-0.582573022066518	-0.399736301730776
GENE5398X	ucsf_hc.01_1.G217B.10184		HMG box-containing protein			I7I48_06248					0.00799334619157857	0.0102592612431767	0.0119201834033403	3.17e-19	0.0617078467605099	3.19527934214702e-06	0.0819325743363036	13	#666666	1.0	-0.496920663640471	-0.481620380031528	0.380774132480159	-3.156651206515839	-0.580284507588947	-1.01029202034808	-0.409847955221257
GENE5399X	ucsf_hc.01_1.G217B.09783		hypothetical protein	HISTO_ZL.Contig1161e.eannot.1264.final_new		I7I48_06793					0.121022927760572	0.00306462941663136	0.89437319956023	8.28e-14	0.353428363890353	0.0016918202051763	0.316318956407054	13	#666666	1.0	-0.149979814495136	-0.279101028595097	0.0117868876501124	-1.1401315916567103	-0.225410064270866	-0.282025860841301	-0.101439651753047
GENE5400X	ucsf_hc.01_1.G217B.05397	AOS1	SUMO activating enzyme	HISTO_GY.Contig460.Fgenesh_histo.154.final_new	near LTR block	I7I48_05190					0.0182473293179741	0.105917765527285	0.438111374294287	1.45e-17	0.47697553760208	0.981775354575783	0.0635196847590256	13	#666666	1.0	-0.223134786640114	-0.141353952319338	0.0642487297298073	-0.8113784979459424	-0.171718281961571	-0.00212297795697847	-0.181351890524713
GENE5401X	ucsf_hc.01_1.G217B.05405		hypothetical protein			I7I48_05182					0.0100423172617624	0.0117242360644421	0.187179963725265	2.54e-13	0.87406868934687	0.00849722176091753	0.044143864083569	13	#666666	1.0	-0.381541106237973	-0.373718310217884	0.160615664911362	-1.2763626694203936	-0.0541434366737947	-0.366116196529291	-0.349219031172455
GENE5402X	ucsf_hc.01_1.G217B.01802	ZIP9	zinc transporter ZIP9	HISTO_DA.Contig93.eannot.2137.final_new		I7I48_08361					0.00124179224401077	5.04851845571766e-07	0.000903075140387621	2.13e-19	0.547493143356281	0.00108187186984732	0.00228190298640558	13	#666666	1.0	-0.246790150741239	-0.463317081975324	0.232624622207751	-1.2278655055789407	-0.175572390321348	-0.223181735071839	-0.247694872537219
GENE5403X	ucsf_hc.01_1.G217B.03088	DNM1	dynamin family protein	HISTO_DU.Contig190.fgenesh_plus.54.final_new		I7I48_12070					0.00918582249497807	0.00472549947856481	0.00124275145067188	2.28e-12	0.333361799234944	0.00252846147916014	0.0191163179802815	13	#666666	1.0	-0.229304736962935	-0.23943355977683	0.270261124257292	-0.8556766299095521	-0.223292172632839	-0.244857611909362	-0.217472069098468
GENE5404X	ucsf_hc.01_1.G217B.04403	CHK2	lanosterol 14-alpha-demethylase	HISTO_GB.Contig114.fgenesh_plus.17.final_new	near LTR block	I7I48_09870					0.000500315991191987	0.000244589926292137	0.000587034553770716	1.17e-11	0.512406568416737	0.0108690825467513	0.000669639144555403	13	#666666	1.0	-0.29195599705287	-0.292573664564013	0.26141412383019	-0.9166386409420352	-0.166219554548762	-0.172502908301349	-0.293594338654282
GENE5405X	ucsf_hc.01_1.G217B.08549	TUP1	transcriptional repressor TUP1	HISTO_ZL.Contig1131.eannot.2073.final_new	in LTR block	I7I48_10052					0.268267585765106	0.289841931523411	0.0739020169332749	7.04e-14	0.395455236505904	0.118232690046401	0.367230912014276	13	#666666	1.0	-0.107841446091403	-0.0959212663892508	0.154419261229311	-0.7301327296367268	-0.226610150414093	-0.13170433699656	-0.0942659956213863
GENE5406X	ucsf_hc.01_1.G217B.06122		histone-lysine N-methyltransferase	HISTO_HS.Contig68-snap.171.final_new		I7I48_07052					0.609289261762542	0.0357909720137507	0.0380330589557388	1.09e-21	0.156893278561765	0.0252300356112426	0.265443159799431	13	#666666	1.0	-0.0503665205981791	-0.200939852843024	0.168872010175164	-1.1806570545970494	-0.436540258994951	-0.20829517261391	-0.129945438742221
GENE5407X	ucsf_hc.01_1.G217B.01323		C-8 sterol isomerase	HISTO_BP.Contig459.eannot.1554.final_new	near LTR block	I7I48_04456					0.799732164155139	0.157427711465174	0.00163834041520997	1.25e-14	0.254100868028896	0.137141155118073	0.392756150081731	13	#666666	1.0	0.0308494718885459	-0.157133320952323	0.318814656458513	-1.4230082834221935	-0.471352385521779	-0.165828203817957	-0.124218226194611
GENE5408X	ucsf_hc.01_1.G217B.06379	DEF1	rnapii degradation factor def1	HISTO_JG.Contig206.eannot.1500.final_new		I7I48_05617					0.259678226333402	0.124425819883484	0.0534456647403928	4.17e-11	0.169720384285905	0.0162343454940498	0.815210353997718	13	#666666	1.0	-0.171931121390817	-0.231765181596518	0.254139542646463	-0.9586368686592229	-0.376529638586265	-0.33455772260281	0.0470055845535633
GENE5409X	ucsf_hc.01_1.G217B.10375		NADH-ubiquinone oxidoreductase	HISTO_ZT.Contig1128f.eannot.1137.final_new		I7I48_05869					0.369020621020506	0.00294689436168385	0.00317945970092913	3.53e-14	0.266040971283168	3.83998281892818e-05	0.740640594567886	13	#666666	1.0	-0.088791046171834	-0.290746043436471	0.273723677421836	-1.0077416893845261	-0.265560491154921	-0.425251830835728	-0.0404160224115016
GENE5410X	ucsf_hc.01_1.G217B.09471		coatomer alpha subunit	HISTO_ZL.Contig1161c.fgenesh_plus.42.final_new		I7I48_09456					0.201248932200257	0.369052775598333	0.115149707977979	2.42e-10	0.198101369225773	0.0757635511741839	0.295591013934676	13	#666666	1.0	-0.122222742076378	-0.080667271231265	0.132983471293027	-0.6728409855698844	-0.34836786753654	-0.147572002486228	-0.105396790127434
GENE5411X	ucsf_hc.01_1.G217B.08056	PAN2	PAB-dependent poly(A)-specific ribonuclease subunit PAN2	HISTO_LN.Contig75.eannot.1146.final_new	near LTR block	I7I48_10619					0.861698715113086	0.72586376707762	0.00979902886230748	3.59e-17	0.225613064975021	0.0284639410022793	0.257826752943148	13	#666666	1.0	-0.0198910785813204	0.0359417327120219	0.241765564645485	-0.6462143438336239	-0.390388418789867	-0.198901036075558	-0.123518589263784
GENE5412X	ucsf_hc.01_1.G217B.05548		transmembrane protein	HISTO_GY.Contig460.Fgenesh_Aspergillus.173.final_new		I7I48_05038	Ryp1_ChIP				0.969181758116059	0.257279155879524	0.424582353438445	1.16e-06	0.228594732726493	0.00271528053936207	0.783698366129732	13	#666666	1.0	0.00481878882672859	-0.110395498067389	-0.0693087348018331	-0.6317199492854522	-0.341959228243527	-0.318534076510559	0.040209345563448
GENE5413X	ucsf_hc.01_1.G217B.02278		hypothetical protein			I7I48_07578					0.706348955052237	0.422645176980249	0.400267682820739	9.95e-09	1.0	0.000315825194506004	0.879879496370856	13	#666666	1.0	-0.0740680564651774	-0.152351707418716	-0.134814186627268	-1.2322629193485082		-0.698030007695734	0.0428106708865332
GENE5414X	ucsf_hc.01_1.G217B.10216		altered inheritance of mitochondria protein 24, mitochondrial protein Fmp26	HISTO_ZT.Contig1089.fgenesh_plus.36.final_new		I7I48_06215					0.964500189604328	0.120514886345561	0.507745393642056	2.05e-13	0.197055111717268	6.11872493983061e-06	0.715550765663885	13	#666666	1.0	-0.00555120833619593	-0.14566253181524	0.0584133806137057	-0.8380039349715531	-0.34998008546822	-0.502695237027261	0.0447796227977877
GENE5415X	ucsf_hc.01_1.G217B.11460		coproporphyrinogen III oxidase	HISTO_ZW.Contig245.Fgenesh_histo.12.final_new		I7I48_04856					0.566149677818701	0.333959747354328	0.403212980540735	2.96e-13	0.196805845864178	6.49966019239954e-05	0.426677978433168	13	#666666	1.0	-0.0485156951458894	0.0753883265912512	-0.0591324270449753	-0.9504691522826184	-0.337111511716707	-0.34209796622928	-0.0737854090082095
GENE5416X	ucsf_hc.01_1.G217B.08001		tRNA-guanine transglycosylase	HISTO_LG.Contig392.eannot.1652.final_new		I7I48_03534					0.53294796829327	0.653929615575792	0.0810099686661521	1.70e-10	0.371849960639293	0.003688299557711	0.717190197853424	13	#666666	1.0	0.0584712446745153	-0.0428986059389844	0.137429870356049	-0.6746256084756751	-0.317909978700744	-0.285751850062375	-0.0485554613172665
GENE5417X	ucsf_hc.01_1.G217B.11298	CYP7	peptidyl-prolyl cis-trans isomerase D	HISTO_ZU.Contig65.eannot.2107.final_new		I7I48_03009					0.945639749000984	0.453544729782695	0.103185011397775	8.63e-24	0.0117960654133312	0.000476758091941485	0.763946755307843	13	#666666	1.0	0.0237590632652473	0.211005235879375	0.426475018775717	-2.7650391716052485	-1.12663084777208	-1.02098862891064	0.107380239830078
GENE5418X	ucsf_hc.01_1.G217B.10740	SOG2	cell morphogenesis protein Sog2	HISTO_ZT.Contig181.Fgenesh_histo.2.final_new		I7I48_06637					0.658977861538031	0.331650731213243	0.613295883312772	1.62e-13	0.041908880140274	0.0132647706739309	0.388601475251522	13	#666666	1.0	-0.0671291718699987	-0.130598713461689	0.0644085291279879	-0.6915738092988947	-0.68116148522377	-0.315768279890359	-0.132987818027389
GENE5419X	ucsf_hc.01_1.G217B.01166		sphingosine-1-phosphate phosphohydrolase	HISTO_BP.Contig459.Fgenesh_histo.129.final_new		I7I48_04298					0.730959661120074	0.124126438260608	0.592487221996864	3.55e-07	0.259966991306321	0.00289448726025321	0.262822775809476	13	#666666	1.0	-0.0298625433225759	-0.119818650248448	0.0376262439785693	-0.3955119592211941	-0.323546949543673	-0.235369068990581	-0.104348223418409
GENE5420X	ucsf_hc.01_1.G217B.11281		hypothetical protein	HISTO_ZU.Contig65.fgenesh_plus.91.final_new		I7I48_02991					0.129820240306817	0.0877253651142638	0.227843783138432	1.73e-15	0.0393653907555424	2.11112153268196e-05	0.857574112229156	13	#666666	1.0	-0.16829020189305	-0.188700871016033	0.115219987774922	-1.2102687420071907	-0.827556908590149	-0.564988472151082	0.0308888855693104
GENE5421X	ucsf_hc.01_1.G217B.10797		lipoyltransferase	HISTO_ZT.Contig181.Fgenesh_histo.134.final_new		I7I48_06580					0.129458611881452	6.25255086175153e-05	0.71161336853368	8.91e-20	0.0180230769162385	6.67613047084431e-08	0.280414558256632	13	#666666	1.0	-0.122217810527024	-0.379283647569388	0.026578890970204	-1.0539969401017362	-0.795947249754982	-0.608332914913061	-0.107762494282968
GENE5422X	ucsf_hc.01_1.G217B.02659		conserved protein with lysophospholipase and esterase/lipase domains	HISTO_DM.Contig933.eannot.1567.final_new	near LTR block	I7I48_07900					0.00323618857263486	2.19830292741635e-05	0.10075553584963	9.58e-21	0.00473812506348105	1.21092738221299e-08	0.0148442885191204	13	#666666	1.0	-0.332277983392109	-0.542043974414382	-0.154441430780138	-1.6237477974201682	-1.17021153490336	-0.874151741450441	-0.308232341948689
GENE5423X	ucsf_hc.01_1.G217B.07701	SHO1	osmosensor protein	HISTO_LG.Contig392.Fgenesh_histo.213.final_new		I7I48_03836					0.992246680572886	0.0452491017311891	0.499217722971305	5.55e-03	0.561839697887657	0.0997687033576606	0.680658295843455	13	#666666	1.0	-0.00129865585162925	-0.204144490076216	0.0649747025629868	-0.27554967487907106	-0.161492355902075	-0.168211858697585	0.0571986956231498
GENE5424X	ucsf_hc.01_1.G217B.09606		serine/threonine protein kinase	HISTO_ZL.Contig1161c.Fgenesh_histo.124.final_new		I7I48_09591					0.831983495503262	0.00180950873670688	0.57479473681683	3.36e-05	0.570928198964262	0.779864362033175	0.975366606352817	13	#666666	1.0	0.0258443104774599	-0.380413486747269	0.0540511647222681	-0.5037806953529393	-0.258049705822059	-0.0361184427029606	-0.00649637379148693
GENE5425X	ucsf_hc.01_1.G217B.01010		pyridoxamine 5'-phosphate oxidase			I7I48_04143					0.00295340681706538	0.000109242529712474	0.915458284268892	3.19e-04	0.741327361902394	0.134290178759915	0.219806116454	13	#666666	1.0	0.320936994229209	0.441363040198592	-0.00998603173929524	-0.3649165516168074	-0.0972716639253663	0.15290136956231	0.148596079820864
GENE5426X	ucsf_hc.01_1.G217B.10812		pyruvate dehydrogenase phosphatase	HISTO_ZT.Contig181.eannot.1600.final_new		I7I48_06565					0.000868705722218243	1.21637479670782e-05	0.411134603364592	2.87e-05	0.62789477565811	0.00163426895346231	0.0885433479795247	13	#666666	1.0	0.268569469595372	0.372204384943481	0.0529973768776895	-0.19295089440842464	-0.1171670829566	0.216478313659611	0.132996966492179
GENE5427X	ucsf_hc.01_1.G217B.08948		4'-phosphopantetheinyl transferase	HISTO_ZL.Contig1131.Fgenesh_Neurospora.129.final_new	in LTR block	I7I48_01742					0.0304709008495203	0.00152188023579194	0.106845507670818	8.07e-02	0.592873315265883	0.0977405177172961	0.274073042716142	13	#666666	1.0	0.256581133211206	0.392563108135311	-0.175058535263593	-0.23682646792184758	-0.248015829411725	0.216581474581126	0.168487282117948
GENE5428X	ucsf_hc.01_1.G217B.11915		Mod_r superfamily domain-containing protein	HISTO_ZZ.Contig127b.eannot.1495.final_new	near LTR block	I7I48_11575					9.0074091241924e-05	1.2338719472795e-06	0.0799616845542215	8.28e-10	0.133563955902255	0.0225235729750375	0.00597219005553766	13	#666666	1.0	0.421960628798886	0.578788909615589	-0.149037610842353	-0.5882227440920809	-0.399087096884903	0.202945235162301	0.291088718725041
GENE5429X	ucsf_hc.01_1.G217B.01847		aldo/keto reductase	HISTO_DA.Contig93.Fgenesh_histo.68.final_new	near LTR block	I7I48_08316					0.00178130380314276	0.00250000318386517	0.396108360419224	1.78e-02	1.0	0.0187218243216726	0.165023359748709	13	#666666	1.0	0.509482380584109	0.487903382665858	-0.121712490963787	-0.5490173691304713		0.43124463592639	0.275456071804523
GENE5430X	ucsf_hc.01_1.G217B.11205	BUD31	cell cycle control protein	HISTO_ZU.Contig65.eannot.1967.final_new		I7I48_02915					0.000398169568305086	2.42997075080461e-05	0.182343327248919	2.22e-05	0.275507117293048	0.00198827380650676	0.0114569071274861	13	#666666	1.0	0.413294924047992	0.514240480117671	-0.124411583978217	-0.386951048546149	-0.333764526989261	0.348164834960523	0.312787412079254
GENE5431X	ucsf_hc.01_1.G217B.06801		no significant blast hit, weak hit to pre-mRNA splicing factor	HISTO_KF.Contig597.Fgenesh_histo.40.final_new	in LTR block	I7I48_02464	Ryp1_ChIP	Ryp2_ChIP	Ryp3_ChIP	Ryp4_ChIP	0.073453058168081	0.256120207658074	0.777421819820705	8.23e-02	1.0	0.0103933256791464	0.64818478076008	13	#666666	1.0	0.967892979308583	0.633028025688337	0.150322367215649	-0.7024580348425443		1.59037731090793	0.286497972643371
GENE5432X	ucsf_hc.01_1.G217B.06849	CON7	C2H2 transcription factor	HISTO_KF.Contig597.Fgenesh_histo.2.final_new		I7I48_02513	Ryp1_ChIP		Ryp3_ChIP		0.00563928315462375	0.00364786890309128	0.681761379620362	6.01e-04	0.00359504705141085	1.00927568583374e-06	0.0649308823341198	13	#666666	1.0	0.48968343742624	0.482866526216144	-0.0609041624863895	-0.6312627319928694	-1.17745981516713	0.951423507747302	0.34374664604035
GENE5433X	ucsf_hc.01_1.G217B.06796		C2H2 transcription factor	HISTO_KF.Contig597.fgenesh_plus.25.final_new	in LTR block	I7I48_02459	Ryp1_ChIP	Ryp2_ChIP	Ryp3_ChIP	Ryp4_ChIP	0.000333284861046089	0.000674032316276405	0.150751078990231	6.14e-04	0.0605973635838047	1.06932207464633e-06	0.000499982814475775	13	#666666	1.0	0.558980813786493	0.496455630703134	0.174911707218686	-0.7530822215866855	-0.491810212620317	0.828316327581666	0.617918783683677
GENE5434X	ucsf_hc.01_1.G217B.08987		ribose-phosphate pyrophosphokinase II	HISTO_ZL.Contig1131.Fgenesh_Aspergillus.208.final_new	near LTR block	I7I48_01703					0.243061786568086	0.0382754696442909	0.871190981076774	3.95e-03	0.22118868089513	0.00970698552412965	0.482155162284717	13	#666666	1.0	0.139757629035073	0.237269547029788	0.0174672055562919	-0.28101521627357817	-0.292832203419497	0.289922702015609	0.0980831227848196
GENE5435X	ucsf_hc.01_1.G217B.05022	TRP5	bifunctional tryptophan synthase TRPB	HISTO_GL.Contig303.eannot.1087.final_new		I7I48_11046					0.0146390121285982	0.000232955607128077	0.363899638638801	2.97e-07	0.683856501985886	0.152531628215502	0.29567234568392	13	#666666	1.0	0.271378526997507	0.4214341931562	0.0858657611303473	-0.5360072816806375	-0.116228974572264	0.132780930319701	0.12136964331787
GENE5436X	ucsf_hc.01_1.G217B.11143	CLA4	serine/threonine-protein kinase CLA4	HISTO_ZU.Contig65.Fgenesh_histo.200.final_new		I7I48_02853					0.00440897239107146	0.00220018883396589	0.297788120027309	3.48e-06	0.727286000282062	0.0284586420205014	0.277338996973104	13	#666666	1.0	0.309798161838573	0.320027753571375	0.0939563957582861	-0.4786962287358765	-0.0907991811411417	0.208968280225326	0.126443936336686
GENE5437X	ucsf_hc.01_1.G217B.03806		NADH-cytochrome b5 reductase	HISTO_FE.Contig19.eannot.1877.final_new	near LTR block	I7I48_08768					0.00011266111344131	4.66802237120418e-06	0.00117574632803452	1.17e-03	0.724084202619351	0.000290786851164181	0.00051748204303894	13	#666666	1.0	0.447252248094076	0.541404768997767	0.309526547827357	-0.4017909396776338	-0.11209815759632	0.343150634317402	0.405761586108838
GENE5438X	ucsf_hc.01_1.G217B.11785		hypothetical protein	HISTO_ZZ.Contig127a.Fgenesh_histo.32.final_new	near LTR block	I7I48_11443					3.92070655444049e-05	2.13474934198502e-05	7.43979059058174e-05	3.07e-06	0.919420540361512	0.000156423997125776	0.0394483040322576	13	#666666	1.0	0.504680774139322	0.519980873939579	0.420359682998946	-0.5328858697036792	-0.0247858450445859	0.469899924134523	0.251016477570628
GENE5439X	ucsf_hc.01_1.G217B.09837		chitin synthase	HISTO_ZL.Contig1161e.eannot.1276.final_new	near LTR block	I7I48_11134					0.143957711437128	0.021770914324596	0.0414538706233522	2.41e-02	0.55651501698815	0.0322203724817508	0.884636928751853	13	#666666	1.0	0.216591271568944	0.331191934314464	0.269238177920384	-0.22021401866848858	-0.141649175412224	0.295231660820687	-0.0299846250505569
GENE5440X	ucsf_hc.01_1.G217B.01625		DUF726 domain-containing protein	HISTO_DA.Contig93-snap.121.final_new		I7I48_08540					0.266889730307732	0.0467420562488656	0.281288717492161	2.67e-02	0.654644601611566	0.0567846944547804	0.618912823301499	13	#666666	1.0	0.0960145248449615	0.165808832855938	0.0809714707698665	-0.1609319256796444	-0.106978004334644	0.160623208877964	-0.0553219159891487
GENE5441X	ucsf_hc.01_1.G217B.11737	SEY1	GTP-binding protein Sey1	HISTO_ZZ.Contig127a.eannot.1390.final_new		I7I48_11393					0.0241273070262369	0.00182358272000845	0.390760361593228	9.70e-05	0.47037704829222	0.00151651665373436	0.90224718076622	13	#666666	1.0	0.195466075194639	0.266797376041809	0.0640749076993403	-0.23316025169238586	-0.180574146195172	0.254476140906989	-0.0142907728397361
GENE5442X	ucsf_hc.01_1.G217B.10083		hypothetical protein		near LTR block	I7I48_06348					0.845671278584488	0.62514204566492	0.890617922233625	1.94e-03	0.810942007727205	0.588329062352936	0.59379201383585	13	#666666	1.0	0.156715523446132	0.355111839844282	-0.0914132659839892	-0.942593946028119	-0.216000432246263	0.526744872554392	0.607589410906953
GENE5443X	ucsf_hc.01_1.G217B.12165		hypothetical protein	HISTO_ZZ.Contig127c.Fgenesh_histo.108.final_new		I7I48_11826					0.821066545892231	0.0161822469518181	0.10491271711705	1.00e-03	1.0	0.00203357705914291	0.15371575145354	13	#666666	1.0	0.0455714894237098	0.424375720931079	-0.266685594334987	-0.8908336820887958		0.571947509742616	0.268399146632663
GENE5444X	ucsf_hc.01_1.G217B.12013		hypothetical protein	HISTO_ZZ.Contig127b.Fgenesh_histo.94.final_new	near LTR block	I7I48_11673					0.0471286752664098	0.00180848003867625	0.226884933142259	7.40e-14	0.785284918866772	5.4673876033757e-06	0.0172118671424079	13	#666666	1.0	0.223192284935837	0.362270459048199	-0.120546912861757	-1.0837075048047538	-0.0835455996604555	0.666127911258439	0.310214541648333
GENE5445X	ucsf_hc.01_1.G217B.01443		hypothetical protein			I7I48_08724					0.00756802290625226	0.0858615582298223	0.277859784492507	6.49e-14	1.0	0.000433681628133917	0.598560529154546	13	#666666	1.0	0.506125143933251	0.31888788844163	-0.1868974650291	-2.207022292905507		0.895005287180595	0.139399206510022
GENE5446X	ucsf_hc.01_1.G217B.10427		prenylcysteine lyase	HISTO_ZT.Contig1129-snap.1.final_new		I7I48_06398					0.00380832400117002	0.000986034821185304	0.131891323378246	1.03e-19	0.456534154209083	2.78383407130015e-05	0.0521136009722837	13	#666666	1.0	0.303924331364016	0.336059902243541	-0.130023016712498	-1.6685435541580946	0.207001679916337	0.454287528115976	0.208330327178708
GENE5447X	ucsf_hc.01_1.G217B.01717	RSC8	SWI/SNF complex transcription regulator	HISTO_DA.Contig93.Fgenesh_histo.22.final_new	near LTR block	I7I48_08447					0.027200609905997	0.00356941456471043	0.549564736472797	1.61e-13	0.721910171849732	0.00112928753637222	0.130738831888475	13	#666666	1.0	0.230643302774769	0.305674308243408	-0.0550441411439664	-1.2194629828276522	-0.0872247264698078	0.33748176538778	0.171167711486055
GENE5448X	ucsf_hc.01_1.G217B.04060	PGP1	glycoprotease	HISTO_FE.Contig19.Fgenesh_histo.304.final_new		I7I48_09024					0.00584451184167392	0.00263030009239215	0.405263924608286	6.00e-14	0.597829107442229	0.000377017783642481	0.156648651523155	13	#666666	1.0	0.378518307376335	0.414264720264422	0.0985104582728695	-1.0549879687636292	0.162621225927227	0.610416644518668	0.237839085130767
GENE5449X	ucsf_hc.01_1.G217B.01363		6,7-dimethyl-8-ribityllumazine synthase	HISTO_BQ.Contig243.genewise.10.final_new	near LTR block	I7I48_09827					0.00786200600304465	0.0231058108206105	0.0362978265498434	3.07e-07	0.443358539151962	0.0246968290434594	0.00529146217103652	13	#666666	1.0	0.309095891012706	0.245055886783937	-0.207525622415638	-0.7539237933163577	-0.235108447365437	0.239060939245809	0.358936725593285
GENE5450X	ucsf_hc.01_1.G217B.11300		CCR4-NOT transcription complex	HISTO_ZU.Contig65.eannot.2048.final_new		I7I48_03011					0.184936042147736	0.209832710539376	0.476859607654916	9.62e-04	0.600370889674158	0.488380852859676	0.420445475799329	13	#666666	1.0	0.123734040375419	0.116396465671689	-0.0593865410402943	-0.26860726633867493	-0.132485084700096	0.0641841617262155	0.0911435272659435
GENE5451X	ucsf_hc.01_1.G217B.00908		OTU-like cysteine protease family protein	HISTO_BP.Contig457.Fgenesh_Aspergillus.169.final_new		I7I48_04041					0.071207197327236	0.133811812735019	0.00377626299940676	6.21e-15	0.171700143695893	0.00331114742571836	0.339400416450808	13	#666666	1.0	0.168950744001975	0.139457750263374	-0.262682629070466	-0.8107361869217551	-0.359977077745488	0.30515522883589	0.110940101575582
GENE5452X	ucsf_hc.01_1.G217B.01134		thioesterase, hot dog superfamily ddomain-containing protein	HISTO_BP.Contig459-snap.44.final_new		I7I48_04266					0.00166499970074793	0.0473507593487007	0.0599690868419993	4.61e-16	0.261235628094761	0.00271408351578758	0.0385435998861261	13	#666666	1.0	0.399319912709908	0.222089586930548	-0.194160099217001	-1.376820512884105	-0.358426119898592	0.352712101213731	0.26844714559942
GENE5453X	ucsf_hc.01_1.G217B.01668	MOB1	protein kinase	HISTO_DA.Contig93.eannot.2090.final_new		I7I48_08497					0.431103578358097	0.0109606789782893	0.000840243200433525	7.03e-14	0.26468064249412	0.233388891540253	0.296768781845195	13	#666666	1.0	0.105228854279132	0.327503084487961	-0.427832934445258	-1.3909044003878444	-0.349086013243907	0.157771061808098	0.165781894275426
GENE5454X	ucsf_hc.01_1.G217B.00276		hypothetical protein	HISTO_AL.Contig317.Fgenesh_Aspergillus.42.final_new	near LTR block	I7I48_01130					0.0324381867509614	0.0904406093926473	0.0105374025209278	2.04e-16	0.0524707104001751	0.940942942047234	0.12805196683692	13	#666666	1.0	0.236927561232341	0.172945834739554	-0.250331250585138	-1.0830248253767816	-0.521264507329641	0.00772569250652033	0.18084211639143
GENE5455X	ucsf_hc.01_1.G217B.11565		epoxide hydrolase	HISTO_ZY.Contig518.Fgenesh_Neurospora.66.final_new		I7I48_10459					0.554139710760788	0.000663412962330631	0.855005125596996	7.03e-04	0.557356313593356	0.227783466281811	0.781510356471157	13	#666666	1.0	0.0607248695124145	0.3532144790294	-0.016274930385034	-0.4206480719337548	-0.165925933163065	0.125428933999539	0.0407483897956347
GENE5456X	ucsf_hc.01_1.G217B.02457	NUP170	nucleoporin Nup157/170	HISTO_DM.Contig93.eannot.1607.final_new	near LTR block	I7I48_07397					0.0394108875404146	0.0195326198761689	0.53421833186941	2.13e-19	0.0874155296633482	0.0016403739875373	0.645081775401402	13	#666666	1.0	0.220708058760121	0.237026542649714	0.0580958008736445	-0.9922197643894534	-0.43921648998948	0.317099089923429	0.058569162463705
GENE5457X	ucsf_hc.01_1.G217B.11346	UTP15	U3 small nucleolar RNA-associated protein 15	HISTO_ZU.Contig65-snap.166.final_new		I7I48_03057					0.18124020198966	0.0129764718366423	0.293829993423006	6.92e-13	0.224726509612598	0.0265899396394261	0.62654275448455	13	#666666	1.0	0.164769917936627	0.300252700662925	-0.112995187761555	-0.799390606935522	-0.332160553949649	0.260987018384361	0.0741359355906246
GENE5458X	ucsf_hc.01_1.G217B.07551		hypothetical protein	HISTO_LF.Contig359.Fgenesh_histo.36.final_new		I7I48_00662					0.000610179135255673	0.000101204279050475	4.97870303024003e-05	1.17e-14	0.469038719682642	1.2101584952971e-05	0.882290762872015	13	#666666	1.0	0.298025241871604	0.330297258093217	-0.322655796485185	-0.69300353414349	-0.171563059342878	0.359543855732711	-0.0151823580574133
GENE5459X	ucsf_hc.01_1.G217B.08595		S-adenosylmethionine-dependent methyltransferase	HISTO_ZL.Contig1131.Fgenesh_histo.219.final_new		I7I48_10006					0.0121283679397536	0.0129109660045257	9.12123746685075e-05	4.65e-10	0.162412885876939	2.28924704625895e-07	0.686655279810148	13	#666666	1.0	0.226124312694856	0.212187758604205	-0.34767516998799	-0.7022191317475283	-0.451234407282771	0.579240370589639	-0.043565120251003
GENE5460X	ucsf_hc.01_1.G217B.02599	WBP11	Wbp11 superfamily domain-containing protein	HISTO_DM.Contig933-snap.49.final_new		I7I48_07961					0.0716046141198712	0.0590696720546481	0.0214326050168995	2.13e-07	0.225038563530024	0.00157247003924242	0.852052550078431	13	#666666	1.0	0.147199477640545	0.151870735290411	-0.172361716323636	-0.37660624461709685	-0.319250482809597	0.284899285047462	-0.0225105554327465
GENE5461X	ucsf_hc.01_1.G217B.09994		hypothetical protein	HISTO_ZL.Contig658.Fgenesh_Aspergillus.22.final_new		I7I48_01420					0.555106020334203	0.747856467482701	0.815656331692385	3.82e-02	0.821920435553021	0.022717019366863	0.852052550078431	13	#666666	1.0	0.0392442140204841	0.0214680273315899	0.0133138506702304	-0.19680668260012213	-0.0688092230869755	0.150012682672395	0.0176037035455785
GENE5462X	ucsf_hc.01_1.G217B.07025		copper resistance protein Crd2	HISTO_KF.Contig601.genewise.47.final_new	near LTR block	I7I48_02274					0.81442946461461	0.937096534465319	0.000855511174752101	7.43e-12	0.0451905547712502	1.5200353435817e-07	0.530134717106413	13	#666666	1.0	-0.0397988917415901	-0.0123938313046068	0.498362213112623	-1.6795613064306023	-0.560516756314163	0.910562922036782	0.100305040811609
GENE5463X	ucsf_hc.01_1.G217B.06471		hypothetical protein			I7I48_05523					0.340072612539131	0.444570706326802	0.0217844609137562	1.09e-04	1.0	0.0265214210480614	0.774904198989706	13	#666666	1.0	0.181952626598032	0.148907961401769	0.381246137451492	-0.9599018399262815		0.488421095236694	-0.0834988521377356
GENE5464X	ucsf_hc.01_1.G217B.05206	IPI1	pre-rRNA-processing protein ipi1	HISTO_GX.Contig297.eannot.1473.final_new	in LTR block	I7I48_10248					0.0601752206867372	0.0854851889880377	0.0460335893312774	1.61e-09	0.933397230763008	0.00880396458547515	0.844076953958217	13	#666666	1.0	0.393121939205019	0.358516250964533	0.370857829586745	-1.3326225146245694	-0.0329944030213145	0.670712906175045	-0.0667822466637649
GENE5465X	ucsf_hc.01_1.G217B.05247		EF hand domain-containing protein	HISTO_GX.Contig297.Fgenesh_histo.3.final_new	near LTR block	I7I48_10207					0.337952425284969	0.429191513913788	0.162038859995588	1.74e-05	0.845171318288586	0.0167554871557025	0.944141485232941	13	#666666	1.0	0.136290349426723	0.105530003363377	0.172508575661183	-0.49867942190082415	-0.0499535761528591	0.293956061974295	0.0139756640936746
GENE5466X	ucsf_hc.01_1.G217B.09117		fes/CIP4 homology domain-containing protein	HISTO_ZL.Contig1158.Fgenesh_histo.81.final_new	near LTR block	I7I48_01573					0.493193741784543	0.330243768645914	0.0882136203056904	2.19e-05	0.709518648152506	0.0372158717780522	0.743003031250884	13	#666666	1.0	0.07640099795577	0.101215824022008	0.16199488447211	-0.35224290745564896	-0.0974445588473749	0.206293063681847	0.0453146521384937
GENE5467X	ucsf_hc.01_1.G217B.06985		PCI domain-containing protein	HISTO_KF.Contig597.Fgenesh_histo.145.final_new		I7I48_02651					0.0128538506127521	0.0283992745264718	5.34863469889662e-06	2.48e-06	0.914486523697839	5.15040833855503e-08	0.955900894704585	13	#666666	1.0	0.193517386598595	0.164215375544192	0.381198868140882	-0.5947136257108997	-0.0373125080437626	0.623794617682587	-0.00690764679775668
GENE5468X	ucsf_hc.01_1.G217B.07095		FimP superfamily domain-containing protein	HISTO_KF.Contig601.eannot.1268.final_new		I7I48_02347					0.858287702692778	0.427619326935771	0.1460477012894	2.73e-04	0.813890041484508	0.00030009481647477	0.085679213793624	13	#666666	1.0	0.0258287361679415	0.101149099098839	0.162747368204569	-0.43107262837584076	-0.0630692816474401	0.539455009624695	0.255558132362629
GENE5469X	ucsf_hc.01_1.G217B.08243		NADH-ubiquinone oxidoreductase	HISTO_ZE.Contig149.Fgenesh_histo.54.final_new		I7I48_02198					0.418690151962457	0.485247021939357	0.97802875495255	8.11e-06	0.993341051275057	0.000102284583703184	0.505240152258686	13	#666666	1.0	0.123028017506263	0.0995788762767429	0.00377288056023062	-0.45319704440618286	-0.0019386783232358	0.544690470379638	0.107488675877137
GENE5470X	ucsf_hc.01_1.G217B.03280		phosphotransferase family protein	HISTO_DY.Contig31.Fgenesh_histo.81.final_new		I7I48_03408					0.12320872514438	0.851114798025098	0.948669411392178	5.40e-06	0.823563034134257	2.28580491014259e-08	0.127318598060759	13	#666666	1.0	0.120923504553844	-0.0159895733842026	0.00462578720843165	-0.4869426355446932	-0.0830382784023564	0.689522909200669	0.138568567230581
GENE5471X	ucsf_hc.01_1.G217B.08405	ARP5	chromatin remodeling complex subunit	HISTO_ZE.Contig158.eannot.1411.final_new	near LTR block	I7I48_02036					0.0307067858427562	0.0106677532934102	0.184917569361973	4.96e-07	0.469935162580257	8.53359007379057e-11	0.672994857052281	13	#666666	1.0	0.222683281998864	0.248951060205999	0.118022892801075	-0.5635686605540228	-0.186108360406281	1.06166329328305	0.0499820805681503
GENE5472X	ucsf_hc.01_1.G217B.00572	GPI8	GPI-anchor transamidase	HISTO_AZ.Contig47-snap.116.final_new		I7I48_00259					0.0298507219885182	0.00666096177733896	0.891493027388923	3.84e-06	0.618507003687017	1.83243599378113e-06	0.722257482128404	13	#666666	1.0	0.21514799025636	0.258321915608978	-0.0120493077767101	-0.37886588612884115	-0.12109611483735	0.534964640715193	0.0420726697194986
GENE5473X	ucsf_hc.01_1.G217B.06958		hypothetical protein	HISTO_KF.Contig597.Fgenesh_histo.96.final_new		I7I48_02623					0.00130458037212094	5.47759415831854e-05	0.269523306395769	6.68e-09	0.641647062111353	1.39776386155192e-08	0.0916766109464654	13	#666666	1.0	0.433024533217096	0.583132953750596	-0.128612145537074	-1.0957005522620191	-0.205744971125124	1.46039242220569	0.2721524700236
GENE5474X	ucsf_hc.01_1.G217B.05580		hypothetical protein	HISTO_GY.Contig460.Fgenesh_histo.14.final_new		I7I48_05006					0.575900733695229	0.185462486379006	0.911053783381167	3.47e-02	0.947012731976624	0.0651507045895513	0.613458779003114	13	#666666	1.0	0.0662701064876963	0.14194678798931	-0.0114205876280149	-0.1535252242631681	0.0191091903667644	0.188361367199584	-0.0683154855340087
GENE5475X	ucsf_hc.01_1.G217B.03620	RHP26	DNA repair protein RAD26	HISTO_EA.Contig33.Fgenesh_histo.84.final_new	near LTR block	I7I48_04784					0.449170975066649	0.287761340136885	0.410594317691847	1.11e-04	0.956974622203739	0.0069575965123112	0.806434298908613	13	#666666	1.0	0.0687133707250185	0.0931753187068338	-0.0643425714931354	-0.34194129620515507	0.0159469585661247	0.241252096731603	-0.0299287714806651
GENE5476X	ucsf_hc.01_1.G217B.08486		hypothetical protein	HISTO_ZH.Contig107.Fgenesh_histo.43.final_new	near LTR block	I7I48_10518					0.218977528418408	0.227839707045874	0.608317131259538	3.77e-03	0.873859674671702	0.00478998902903591	0.48061486791113	13	#666666	1.0	0.114726726515189	0.110574116909494	-0.0428008582348838	-0.3013769058989639	-0.0464168302487762	0.274081426256359	-0.0820616407220927
GENE5477X	ucsf_hc.01_1.G217B.05945		hypothetical protein	HISTO_HS.Contig68.Fgenesh_Aspergillus.257.final_new		I7I48_07230					0.349371322696265	0.911400678029955	0.155849723266743	2.86e-01	1.0	0.394625291879657	0.999812322326186	13	#666666	1.0	0.607500139669092	-0.0848233214581442	0.785382306737839	-0.45998703182994144		0.591926613275977	-0.000257183013620432
GENE5478X	ucsf_hc.01_1.G217B.00401		protein kinase	HISTO_AZ.Contig47-snap.16.final_new	near LTR block	I7I48_00087					0.0526970427676913	0.0531789293834355	1.06169443552917e-05	2.54e-01	0.604284485722306	0.000300671885475073	0.735107116006843	13	#666666	1.0	0.184205065590352	0.171102437047422	0.458731229355211	-0.08708239412996902	-0.138158603683145	0.333953808551398	0.0393086233591404
GENE5479X	ucsf_hc.01_1.G217B.01074		CAP59_mtransfer superfamily domain-containing protein	HISTO_BP.Contig459-snap.5.final_new	near LTR block	I7I48_04207					0.0184363323343545	0.0226056024009534	2.25944062766506e-06	2.97e-03	0.630303294321517	0.000736360665249096	0.646173624359454	13	#666666	1.0	0.215656272968214	0.206581446083111	0.474539190046722	-0.2840105180441251	-0.140483466694182	0.36104502789038	0.0576087131221987
GENE5480X	ucsf_hc.01_1.G217B.10274		UDP-galactose transporter	HISTO_ZT.Contig1089.Fgenesh_histo.11.final_new		I7I48_06156					0.317150123422465	0.938035762835678	0.00122355968696132	1.20e-02	0.573037353187534	0.00417680590678253	0.915658335567898	13	#666666	1.0	0.120568332336465	-0.0104534719181775	0.362307670369111	-0.2307471133020457	0.13186576751824	0.375821071412071	-0.0201011629909811
GENE5481X	ucsf_hc.01_1.G217B.05444	STE11	MAP kinase	HISTO_GY.Contig460.Fgenesh_histo.60.final_new		I7I48_05142					0.0632041063294989	0.201205770844283	8.84157231662831e-05	9.82e-04	0.264288170560394	8.36288389501787e-07	0.317565159231185	13	#666666	1.0	0.218580136687686	0.143028763275732	0.475080906349175	-0.3209965108781326	0.263899751137915	0.714706106833629	-0.130830770476495
GENE5482X	ucsf_hc.01_1.G217B.07050	MRPS8	40S ribosomal protein S8	HISTO_KF.Contig601.Fgenesh_histo.120.final_new		I7I48_02301					0.843463745046205	0.631956664345094	3.8061117455894e-05	1.64e-03	0.828670075699196	0.000274512368418456	0.927716569638094	13	#666666	1.0	-0.0250794312864793	-0.056549243531685	0.476316520340019	-0.36236134768358996	0.0717449025649559	0.464621428663232	-0.0158289481701344
GENE5483X	ucsf_hc.01_1.G217B.07019		PaaI_thioesterase family protein	HISTO_KF.Contig601.Fgenesh_histo.63.final_new	near LTR block	I7I48_02268					0.860272360135596	0.968614246666102	8.06726331771231e-08	6.26e-01	0.595459052271191	2.76296474410404e-07	0.489249934352313	13	#666666	1.0	-0.0152623529475457	-0.00309596971100756	0.530029702689618	-0.05540416270520952	-0.140847299727924	0.518594851067738	0.0619581270848295
GENE5484X	ucsf_hc.01_1.G217B.08315		hypothetical protein	HISTO_ZE.Contig158.Fgenesh_histo.25.final_new	near LTR block	I7I48_02126					0.204073647597053	0.00113502348039493	1.00041516166258e-07	4.47e-01	0.370588866648087	2.4701337113939e-10	0.0546903697231537	13	#666666	1.0	0.097933378742554	0.256572388816788	0.517604746137308	-0.10937324405140862	-0.22871232844854	0.809803851797362	0.161709799118914
GENE5485X	ucsf_hc.01_1.G217B.06855		phosphomethylpyrimidine kinase THI20	HISTO_KF.Contig597.fgenesh_plus.15.final_new		I7I48_02519					0.0133075298407938	0.0216343870832528	4.68814002270207e-06	8.45e-01	0.326256446402028	3.25512782725794e-10	0.0982986086637257	13	#666666	1.0	0.196150319375378	0.175865353684474	0.392625308211999	-0.022431240218341756	-0.267992408789833	0.981266907458496	0.152441493510763
GENE5486X	ucsf_hc.01_1.G217B.06982		endosomal P24A protein	HISTO_KF.Contig597-snap.99.final_new		I7I48_02648					0.168993667231734	0.435679199662552	0.382081022390936	8.20e-04	0.756821703317414	1.92918346831436e-11	0.0229761147732808	13	#666666	1.0	-0.11615932546894	-0.0626177612688643	0.0651097113339656	-0.38702133642902115	0.0737362427289217	0.94427983936818	-0.19943175877766
GENE5487X	ucsf_hc.01_1.G217B.07026		AP-2 complex subunit alpha	HISTO_KF.Contig601.eannot.1312.final_new	near LTR block	I7I48_02275					0.624529671078216	0.399620008468814	0.00196392563942908	2.67e-03	0.508376753320995	9.03967643416222e-09	0.0625313152251253	13	#666666	1.0	-0.0538738429648387	-0.082585807676443	0.308389344684606	-0.419782234704062	0.18536451647818	0.77326311121185	-0.197564930159869
GENE5488X	ucsf_hc.01_1.G217B.08237		meiotically up-regulated gene 87 protein	HISTO_ZE.Contig149.eannot.1289.final_new		I7I48_02204					0.676391928336446	0.887581308182954	0.0012608143396277	8.44e-05	0.609741723156671	1.43888695312568e-10	0.375838952367372	13	#666666	1.0	-0.0473718605691893	0.0157031526250275	0.331190336860795	-0.560599640745584	-0.129623739156234	1.04628084285392	-0.0982145714544291
GENE5489X	ucsf_hc.01_1.G217B.07018	TFB2	RNA pol II transcription initiation subunit	HISTO_KF.Contig601.eannot.1280.final_new	near LTR block	I7I48_02267					0.252284971472425	0.85533336895274	0.0330465668613184	3.58e-01	0.616471945663628	2.67011342132298e-07	0.524840505430381	13	#666666	1.0	-0.107125510173144	-0.0177317020617487	0.179452598489531	-0.11498571139832016	0.168985685646431	0.571944166159282	-0.0665364246380111
GENE5490X	ucsf_hc.01_1.G217B.06991	ALG1	beta-1,4-mannosyltransferase	HISTO_KF.Contig597.eannot.1392.final_new	near LTR block	I7I48_02657					0.274010760606553	0.58592327643011	0.000893820859598545	1.63e-01	0.996509006140532	5.11472849813192e-08	0.215320844737434	13	#666666	1.0	-0.111375268410805	0.0560265053115812	0.32238490209294	-0.1793684134494015	0.00135380162090737	0.883776178435111	-0.15208544880367
GENE5491X	ucsf_hc.01_1.G217B.09347	DPP4	extracellular dipeptidyl-peptidase Dpp4	HISTO_ZL.Contig1161b.Fgenesh_Aspergillus.84.final_new		I7I48_09332					0.0731824795578131	0.050218237759086	0.0257069346098365	5.55e-01	0.87354269040211	1.66197605057063e-06	0.805291733125736	13	#666666	1.0	0.347997704385966	0.37922603239956	0.387023651493829	-0.11476758197991518	-0.0555022717229061	1.43107632042308	-0.0685777203651954
GENE5492X	ucsf_hc.01_1.G217B.03943		UDP-N-acetylglucosaminyltransferase	HISTO_FE.Contig19.Fgenesh_histo.266.final_new	near LTR block	I7I48_08907					0.00206431171564247	0.00293441509899024	0.0183063009981514	4.67e-01	0.809787718750265	2.76071803899129e-08	0.485872595552872	13	#666666	1.0	0.388078653680306	0.348348578354355	0.25002134092203	-0.09166461947651411	-0.0634777920897207	0.90390994772453	0.0939450761644007
GENE5493X	ucsf_hc.01_1.G217B.06961		cell lysis protein cwl1	HISTO_KF.Contig597.eannot.1433.final_new		I7I48_02626					0.0119424089159829	0.0128335320984493	0.000225720425572854	2.44e-01	0.658386594549708	7.04439589944526e-11	0.0749191102407438	13	#666666	1.0	0.242087225485988	0.22206662102128	0.347195686029812	-0.1774186071407122	0.11139655082912	1.02325218313864	0.183149302233002
GENE5494X	ucsf_hc.01_1.G217B.04435		phosphotransferase family protein	HISTO_GI.Contig360.Fgenesh_histo.1.final_new	in LTR block	I7I48_02697					0.000395604751980798	8.18137285295239e-06	0.00682325325319543	3.87e-01	0.600858015079884	6.51634694688553e-12	0.0127081942370946	13	#666666	1.0	0.318597369184619	0.418156290599707	0.200211059622641	-0.09362264206421068	0.138168234396722	0.992489069432694	0.211583453607934
GENE5495X	ucsf_hc.01_1.G217B.07053		DUF1769 superfamily domain-containing protein	HISTO_KF.Contig601.eannot.1345.final_new		I7I48_02305					6.31420761490973e-05	4.54464931601916e-06	0.743042864461387	1.93e-01	0.78389715095714	7.27384484811306e-13	0.000510726042891597	13	#666666	1.0	0.383284093757275	0.450340219892015	0.0238318353577762	-0.1614215510000207	0.0725235939339157	1.4879425452364	0.350002584927966
GENE5496X	ucsf_hc.01_1.G217B.07033		LSM domain-containing protein	HISTO_KF.Contig601.eannot.1283.final_new	near LTR block	I7I48_02283					0.0158575443362987	0.000237204226634413	0.593173343143363	2.69e-01	0.680925816387821	8.70024378155841e-10	0.173373510870011	13	#666666	1.0	0.264176853133701	0.416168532980857	0.0504335645614304	-0.14733306711152416	-0.112807482021037	1.01227888521862	0.152011762123942
GENE5497X	ucsf_hc.01_1.G217B.07020		intron-binding protein aquarius	HISTO_KF.Contig601.genewise.20.final_new	near LTR block	I7I48_02269					0.548898174300356	0.0510611487321498	0.687092827965752	3.19e-02	0.956114676592407	9.84064624510368e-12	0.792883045104717	13	#666666	1.0	0.0577006143134486	0.167498658032914	-0.0329713669453771	-0.2587976076900111	0.0148441519409639	1.06416751171205	-0.0294769746916916
GENE5498X	ucsf_hc.01_1.G217B.06974		acyl-CoA synthetase	HISTO_KF.Contig597.fgenesh_plus.2.final_new		I7I48_02639					0.136509761638451	0.608236086803413	0.17105161572907	2.95e-03	0.773852273320906	1.69205589952878e-09	0.703293503619703	13	#666666	1.0	0.175080058935321	0.0591920700659712	0.140597743432832	-0.31860565822919856	0.0774633378076155	1.11171441198604	0.0538970903739679
GENE5499X	ucsf_hc.01_1.G217B.07103		hypothetical protein	HISTO_KF.Contig601-snap.48.final_new		I7I48_02355					0.0177101186272917	0.000112756466450904	0.20705455932413	4.24e-03	0.19822579868116	1.16706504840399e-12	0.841827720734849	13	#666666	1.0	0.237861396554255	0.408756869524616	-0.106652758154271	-0.42636005080757755	0.301356759157322	1.39736867809145	0.0251477153662591
GENE5500X	ucsf_hc.01_1.G217B.07113	GDI1	secretory pathway gdp dissociation inhibitor	HISTO_KF.Contig601.eannot.1292.final_new		I7I48_02367					0.642221582236551	0.0305439523225652	0.823897427871718	6.59e-06	0.493712803488924	6.97024903746722e-10	0.253617339482126	13	#666666	1.0	0.0520331887409444	0.215383416051072	-0.0209792549808583	-0.44653221971347956	0.189458743194185	0.934696206524876	0.127182959081457
GENE5501X	ucsf_hc.01_1.G217B.12310		hypothetical protein								0.116664516810157	0.00224634149351366	0.182648102582728	6.63e-03	0.467535508425216	6.19469400396287e-07	0.0158827447624073	13	#666666	1.0	0.161650510278083	0.327901026804248	0.120908048093139	-0.3219092071345681	0.18928230947853	0.782288983672307	0.304246982232372
GENE5502X	ucsf_hc.01_1.G217B.00573		F-box domain-containing protein	HISTO_AZ.Contig47.Fgenesh_Aspergillus.40.final_new		I7I48_00260					0.143547608961699	0.0137691491524119	0.672789301713481	2.65e-02	0.0379464603337448	6.94953979213731e-08	0.32680672552484	13	#666666	1.0	0.193678790340889	0.323634833546452	-0.0504030932536832	-0.33171596599081327	0.555711202873954	1.14378161292119	0.153673040405791
GENE5503X	ucsf_hc.01_1.G217B.06825		orotate reductase	HISTO_KF.Contig597.Fgenesh_histo.131.final_new	near LTR block	I7I48_02489					0.000115860153618812	1.54286082985946e-06	0.0136998414781131	3.04e-05	0.0462972569912548	1.58488383342381e-13	0.0260927945809884	13	#666666	1.0	0.323735267518682	0.427658953784453	0.161584405331488	-0.4108741411804164	0.556788860942405	1.20773457832065	0.16532333706615
GENE5504X	ucsf_hc.01_1.G217B.03191		hypothetical protein	HISTO_DY.Contig31.Fgenesh_histo.65.final_new		I7I48_03497					0.0302061659752364	0.000323593900749468	0.970927301155237	2.25e-06	0.165169875273774	5.75012098510616e-08	0.420445475799329	13	#666666	1.0	0.210336959661864	0.368939784287691	0.00323906532224694	-0.36810360567337064	0.332986263642107	0.732743520653268	0.0891194972512768
GENE5505X	ucsf_hc.01_1.G217B.01043		hypothetical protein			I7I48_04176					0.00442381702501045	0.00878606125055718	0.422877069507709	3.47e-03	0.331301123531031	8.43562263082557e-06	0.0926362753792341	13	#666666	1.0	0.534429996328358	0.484032897619836	-0.135418390462826	-0.607071874650481	0.465453999007342	1.30028386028535	0.382700709085198
GENE5506X	ucsf_hc.01_1.G217B.11739		M protein repeat protein	HISTO_ZZ.Contig127a.fgenesh_plus.49.final_new		I7I48_11395					0.84323731752722	0.728903464647998	0.0864265789943221	5.87e-01	0.919728124776527	0.12022077667971	0.386819098191512	13	#666666	1.0	0.0189696996115245	0.030549676630673	0.128745822126292	-0.031455090281753396	-0.0249860148095609	0.124552655218379	-0.0871606750775005
GENE5507X	ucsf_hc.01_1.G217B.12143		PHD finger domain-containing protein	HISTO_ZZ.Contig127c.Fgenesh_histo.64.final_new		I7I48_11804				Ryp4_ChIP	0.184671270370757	0.348112402966476	2.30555039848485e-06	9.56e-01	0.664350471074993	0.00105767361053113	0.318643069449677	13	#666666	1.0	0.14171882754304	0.0979312046811422	0.574027538268908	0.007585465811166845	-0.114557142199585	0.365115328999927	-0.123881701350443
GENE5508X	ucsf_hc.01_1.G217B.01213	PAG1	cell morphogenesis protein PAG1	HISTO_BP.Contig459.Fgenesh_Aspergillus.96.final_new		I7I48_04345					0.646485159322147	0.84792100827665	0.0119481342924602	8.95e-01	0.983287503373254	0.472531251708707	0.59718003451242	13	#666666	1.0	0.0637100183346657	0.0270472632217391	0.299461512346666	0.013066070439965327	0.0053146026160853	0.0878445622779847	-0.0842772505161804
GENE5509X	ucsf_hc.01_1.G217B.09808		dDENN domain-containing protein	HISTO_ZL.Contig1161e.genewise.40.final_new		I7I48_06768					0.73419753374784	0.62183495191586	0.000192545944707808	6.77e-01	0.686175578315626	0.147756788851512	0.995451988761354	13	#666666	1.0	-0.0435023974699753	-0.0589368439137816	0.437657401543533	-0.037886432520903755	-0.102576221622722	0.159248662116423	0.00120319326395268
GENE5510X	ucsf_hc.01_1.G217B.09388	NIT64	INO80 complex subunit Ies4 domain-containing protein, nitrosative stress-induced transcript	HISTO_ZL.Contig1161b.genewise.61.final_new		I7I48_09373					0.958175250766738	0.371368015395381	1.94476990173777e-05	6.39e-01	0.512854254117848	0.331517887568538	0.955984083149621	13	#666666	1.0	0.00617182318974585	-0.0871702019985729	0.432418570404263	0.05245882491374641	-0.164103080472557	0.084934671614981	-0.00817136939731533
GENE5511X	ucsf_hc.01_1.G217B.03725		peptide-N4-(N-acetyl-beta- glucosaminyl)asparagine amidase A	HISTO_ER.Contig17.eannot.1328.final_new		I7I48_09766					0.793407832675505	0.929999336207206	0.0159491535285452	4.49e-01	0.449762835054372	0.0487215377082842	0.937950349239582	13	#666666	1.0	-0.0401557618059627	0.0134499256966629	0.292051399862109	-0.11633862091230858	0.345460279685906	0.30560923060008	-0.0187334217867274
GENE5512X	ucsf_hc.01_1.G217B.06866		hypothetical protein	HISTO_KF.Contig597.Fgenesh_histo.42.final_new		I7I48_02530					0.0775398726720606	0.363514850791113	5.58598229769977e-07	6.09e-01	0.139552165017163	5.02161537019758e-06	0.429344252987206	13	#666666	1.0	-0.142150829165928	-0.0697795508239123	0.490953421628753	-0.05302266558452826	0.42283078456124	0.403098254161218	-0.0696093498397676
GENE5513X	ucsf_hc.01_1.G217B.10699		C2H2 finger domain-containing protein	HISTO_ZT.Contig181.Fgenesh_histo.55.final_new		I7I48_06678					0.770031980609699	0.664337320773927	0.000251028196086509	2.59e-01	0.195734659373134	0.00512381958364129	0.737075316895998	13	#666666	1.0	-0.0370575055457456	-0.0514321446467791	0.412559302955423	-0.08234601409749669	0.307707023641567	0.314764212818883	-0.049588837136378
GENE5514X	ucsf_hc.01_1.G217B.08054	STE20	serine/threonine-protein kinase PakA	HISTO_LN.Contig75.eannot.1160.final_new	near LTR block	I7I48_10621					0.704642940333553	0.169636647292356	5.95897238612541e-05	3.08e-01	0.278415891149757	0.202922126245855	0.845027253069027	13	#666666	1.0	-0.0468201307547469	-0.15001057310672	0.481908120772234	-0.11219388515274051	0.296798317223391	0.13134673096048	-0.0297382764845633
GENE5515X	ucsf_hc.01_1.G217B.10378	MKK1	MAP kinase	HISTO_ZT.Contig1128f.Fgenesh_histo.44.final_new		I7I48_05866					0.814676721353186	0.430169134217825	0.00100278135245649	9.75e-01	0.0330907560464464	0.116651746217052	0.878310548933596	13	#666666	1.0	-0.0428012982768857	-0.12338977875774	0.531639912099701	-0.0026302695755754013	0.757717636767419	0.220567281891553	-0.0329543727777297
GENE5516X	ucsf_hc.01_1.G217B.08300	BRE2	Set1 complex component	HISTO_ZE.Contig158.Fgenesh_histo.113.final_new	near LTR block	I7I48_02141					0.00392115550840035	0.000594496338542214	0.000367744615128023	4.48e-03	0.271797498478169	7.9138229224922e-05	0.00284877533373731	13	#666666	1.0	-0.291573959692916	-0.349791582725883	0.346692625652203	-0.3191547250651203	0.310042247459932	0.410400215716952	-0.338741429164562
GENE5517X	ucsf_hc.01_1.G217B.01647		hypothetical protein			I7I48_08518					0.157592793224846	0.0996219909398566	0.0437864876543853	9.28e-01	1.0	0.0270269666270573	0.284278121901747	13	#666666	1.0	-0.355964513461969	-0.424951551549993	0.41155517605819	-0.021436140527729675		0.620023346845856	-0.348909160519356
GENE5518X	ucsf_hc.01_1.G217B.02462	MTR10	karyopherin	HISTO_DM.Contig93.Fgenesh_histo.188.final_new	near LTR block	I7I48_07392					0.0151986943492898	0.000527069062181716	8.87716105709515e-06	4.76e-02	0.526423069204161	0.297017364046683	0.539613082404664	13	#666666	1.0	0.214091314770394	0.311081628575555	0.422455005132438	-0.1224739630068649	0.155749440256169	0.0794182846635163	0.0606338121316918
GENE5519X	ucsf_hc.01_1.G217B.05431		filamentation protein	HISTO_GY.Contig460.Fgenesh_histo.24.final_new		I7I48_05155					0.00677277054321093	0.00139857935795504	1.40054676934726e-06	4.87e-04	0.593272431648142	0.0671911340718563	0.505758471380622	13	#666666	1.0	0.276489685643839	0.32230343374408	0.551146219628981	-0.271722560867454	0.161637015907234	0.169124657491094	0.0778735892467015
GENE5520X	ucsf_hc.01_1.G217B.04533										0.0651583880281815	0.105304333032073	2.73256645981143e-06	3.58e-04	0.31376687483521	0.9826332767133	0.979946545363427	13	#666666	1.0	0.156967011081083	0.128757805241442	0.455396117486345	-0.2450188876979325	0.293169892743202	-0.00185640301722678	-0.00323567828294014
GENE5521X	ucsf_hc.01_1.G217B.08519	STR1	WD domain-containing protein	HISTO_ZL.Contig1117-snap.4.final_new	near LTR block	I7I48_08201					0.441132627964246	0.461032359702431	0.000152249301306526	1.65e-03	0.77755202654087	0.0793486547601529	0.211752154016327	13	#666666	1.0	0.0718256556035959	0.066219481897611	0.348664353076998	-0.24867689513491004	0.0803933710954112	0.148442630856329	-0.127710333992286
GENE5522X	ucsf_hc.01_1.G217B.07401		UV radiation resistance protein	HISTO_LF.Contig359.Fgenesh_histo.279.final_new		I7I48_00511					0.223603367366343	0.0475100104952371	0.00293757877790042	1.71e-03	0.854233747504258	0.291632337607744	0.318547993225711	13	#666666	1.0	0.114037791104948	0.181129484547674	0.258463554775958	-0.2194597671598301	-0.0507748809898292	0.0974450256694661	-0.114308163364229
GENE5523X	ucsf_hc.01_1.G217B.02960	APP1	actin patch protein	HISTO_DM.Contig940-snap.51.final_new		I7I48_08088					0.21856708691897	0.112317246438802	0.000198750404207327	1.26e-01	0.953060610240037	0.293547594730045	0.603608414903029	13	#666666	1.0	0.11706372009331	0.148539175870831	0.346237421338538	-0.12344356553974857	-0.0186551659085019	0.0989745134443032	-0.0648465940972676
GENE5524X	ucsf_hc.01_1.G217B.10889		pentatricopeptide repeat protein	HISTO_ZT.Contig181.Fgenesh_Aspergillus.7.final_new		I7I48_06487					0.215725063072053	0.00410846001046382	1.64195436762547e-05	2.46e-06	0.699449532618381	0.493569595104357	0.115013656126329	13	#666666	1.0	0.114831155573901	0.270576437581769	0.419319797955014	-0.32903195604872354	0.111692452265388	-0.0635706826028288	-0.177989301028457
GENE5525X	ucsf_hc.01_1.G217B.06735	PER1	PER1 precursor	HISTO_JG.Contig207.Fgenesh_histo.46.final_new		I7I48_05698					0.142411021129657	0.003725825227723	0.000137951662162786	7.63e-10	0.414332888035389	0.117135940380177	0.497336414784033	13	#666666	1.0	0.159754369461763	0.324796630791226	0.411116608409547	-0.5849446661641872	-0.214961763204141	-0.171742148838669	0.0969096213024629
GENE5526X	ucsf_hc.01_1.G217B.01808		pentatricopeptide repeat protein	HISTO_DA.Contig93.Fgenesh_histo.225.final_new		I7I48_08355					0.122631073582955	0.0470073748176436	4.41294136353548e-05	6.19e-15	0.632562963980588	0.0952324608751347	0.867408946612107	13	#666666	1.0	0.208270461526854	0.265654073478447	0.562038766755597	-0.7243873176216485	-0.177368697266469	-0.22913553802824	0.0355743182514301
GENE5527X	ucsf_hc.01_1.G217B.05672	MRM2	cell division cycle protein, ribosomal RNA methyltransferase MRM2	HISTO_GY.Contig460-snap.157.final_new	near LTR block	I7I48_04912					0.00915509441215457	0.00733385691044721	1.61325731157543e-05	9.20e-11	0.566063281554732	0.000688693767350954	0.966273324589463	13	#666666	1.0	0.192815698462275	0.185722457268473	0.333629288417904	-0.44679998925209236	-0.140915136567061	-0.231598605407146	0.0044811321588174
GENE5528X	ucsf_hc.01_1.G217B.05059		hypothetical protein		near LTR block	I7I48_10834					0.00816994655834574	0.0452752305778519	3.78626696848101e-05	3.30e-07	1.0	0.0213780546978371	0.981737640046962	13	#666666	1.0	0.334998357238707	0.247859694231185	0.518442551499411	-0.8380874149777531		-0.286363646168738	0.00503104282561662
GENE5529X	ucsf_hc.01_1.G217B.11235		dihydrolipoamide succinyltransferase	HISTO_ZU.Contig65.eannot.2054.final_new	near LTR block	I7I48_02945					0.00284222030763726	8.59755199580931e-05	2.90206046690483e-07	1.84e-08	0.891540616187369	8.69958789808207e-05	0.04589164829069	13	#666666	1.0	0.292927172880749	0.393815866894668	0.580454663871118	-0.5521449002533393	0.0340508597156113	-0.362984934927949	0.190676568319989
GENE5530X	ucsf_hc.01_1.G217B.01511	PHB2	prohibitin	HISTO_DA.Contig93.eannot.1961.final_new		I7I48_08655					0.0671186331090663	0.0028804828011424	6.53125639276713e-05	2.34e-07	0.796090074586258	0.0117976440350971	0.421501314742217	13	#666666	1.0	0.223958681244628	0.358096472003984	0.508261450922637	-0.5246334942064022	-0.0606995426247741	-0.270385143528904	0.104498995529199
GENE5531X	ucsf_hc.01_1.G217B.10843		NADH-ubiquinone oxidoreductase	HISTO_ZT.Contig181.eannot.1621.final_new	near LTR block	I7I48_06534					0.000313824412502659	2.03849292399568e-05	3.27920405889215e-07	1.44e-13	0.801049187349248	0.0159347366741985	0.000470889805339082	13	#666666	1.0	0.357687294615638	0.428654043323131	0.547914402069232	-0.6988213342663384	-0.0678876916081093	-0.192652094942434	0.371231648530418
GENE5532X	ucsf_hc.01_1.G217B.09479		NADH-ubiquinone oxidoreductase	HISTO_ZL.Contig1161c.eannot.1501.final_new		I7I48_09464					0.00902184360078287	0.250990822221526	0.0101169891248337	1.78e-07	0.860010613051462	0.546721527890228	0.11098939168608	13	#666666	1.0	0.325724594662778	0.14052498575509	0.285056041189199	-0.6028218337323122	0.074232008654878	-0.0767403589638791	0.236067088529545
GENE5533X	ucsf_hc.01_1.G217B.03810	CSN12	COP9 signalosome complex subunit	HISTO_FE.Contig19.eannot.1811.final_new		I7I48_08772					0.00372676038162287	1.47152149633242e-05	9.8256983096472e-08	2.01e-12	0.880304541007151	0.175053252923855	0.298198149696985	13	#666666	1.0	0.252714681278183	0.421632735552334	0.553424361544328	-0.6595036269054878	0.0376668092387318	0.108172001730507	0.100993737786692
GENE5534X	ucsf_hc.01_1.G217B.01905	ILV3	dihydroxy-acid dehydratase	HISTO_DA.Contig93.Fgenesh_histo.214.final_new		I7I48_08258					1.64843036121593e-05	2.04290515577158e-06	2.52711565831251e-09	2.32e-08	0.587715084571772	0.43042476243798	0.0552663192120064	13	#666666	1.0	0.351299588132777	0.390238040130979	0.562582691190523	-0.703152678959586	0.162109672954446	-0.0491219791105699	0.142265489608256
GENE5535X	ucsf_hc.01_1.G217B.10960	VPS4	vacuolar sorting-associated protein	HISTO_ZT.Contig181-snap.160.final_new		I7I48_06416					0.00376376149401674	1.79039120377033e-05	0.000139302924750037	1.54e-11	0.794298037736384	0.869118541618978	0.0849164457657307	13	#666666	1.0	0.256056391268572	0.4150724947627	0.324445414501628	-0.6958332250442	0.0626065323160265	-0.0130914596166898	0.157135022553599
GENE5536X	ucsf_hc.01_1.G217B.04280	TUM1	thiosulfate sulfurtransferase	HISTO_FX.Contig167.eannot.1313.final_new		I7I48_12279					0.00422260472692684	1.12545891433104e-05	1.99447697137087e-07	2.06e-13	0.552087952971374	0.488655967695581	0.192759251407032	13	#666666	1.0	0.230020409867389	0.388074275945725	0.491943161897896	-0.9463357107618285	0.145582025427663	0.0455711190572714	0.102554688669301
GENE5537X	ucsf_hc.01_1.G217B.02864		pleckstrin homology domain protein	HISTO_DM.Contig936.eannot.1253.final_new		I7I48_07694	Ryp1_ChIP	Ryp2_ChIP	Ryp3_ChIP		0.323274985611327	0.0991330926788724	0.0310469732635912	1.93e-05	0.793506882658482	0.888678808842573	0.762251157292974	13	#666666	1.0	0.168363768048804	0.259802271476318	0.327161979654738	-0.6179988780127348	0.0826218964631789	0.0218075365395656	0.0633610352758378
GENE5538X	ucsf_hc.01_1.G217B.03879	VPS53	vacuolar sorting-associated protein	HISTO_FE.Contig19.fgenesh_plus.33.final_new		I7I48_08843					0.0973364638375859	0.00441844193441778	0.00215299432836361	4.94e-11	0.751261853209983	0.954874014403225	0.932712961780353	13	#666666	1.0	0.140976780994997	0.240001410426584	0.247009280127609	-0.4835873886713994	0.0818161517461107	0.00473135873332708	0.0104417953714009
GENE5539X	ucsf_hc.01_1.G217B.06029		hypothetical protein	HISTO_HS.Contig68.genewise.87.final_new		I7I48_07146	Ryp1_ChIP				0.424966626627813	0.0549529595670244	1.75614085410972e-05	7.26e-12	0.980372688464766	0.494796848281952	0.976100292874651	13	#666666	1.0	0.0998765960402119	0.230265635941012	0.547294568534379	-0.6634397920484015	0.00744563640422857	-0.0848477285273894	-0.00626645653277524
GENE5540X	ucsf_hc.01_1.G217B.01575	NUP159	nuclear pore complex subunit Nup159	HISTO_DA.Contig93.Fgenesh_histo.331.final_new		I7I48_08590					0.280005205050603	0.0670695571340495	1.40976214482316e-05	1.06e-08	0.9873101747031	0.375646396634961	0.963252888093286	13	#666666	1.0	0.117551954788564	0.192529142334212	0.502639833580652	-0.583692563561857	-0.00441111428813024	0.091189943846727	-0.0079759248103608
GENE5541X	ucsf_hc.01_1.G217B.07604	SYF1	pre-mRNA-splicing factor syf1	HISTO_LF.Contig359.Fgenesh_histo.175.final_new		I7I48_00717					0.410199059961131	0.00973030251305984	0.00143343863244714	4.40e-07	0.81723083353652	0.37460208740272	0.53892089644152	13	#666666	1.0	0.0749518850671729	0.221472063026273	0.273382324566152	-0.35448302952541655	0.0596349248725083	0.0668681240387166	-0.0597380012330841
GENE5542X	ucsf_hc.01_1.G217B.00819		U5 small nuclear ribonucleoprotein component	HISTO_BP.Contig457.Fgenesh_histo.67.final_new		I7I48_03951					0.436807136940611	0.752388273465001	4.82397175484625e-05	2.52e-08	0.740320173120605	0.323537280976084	0.526982105769131	13	#666666	1.0	0.0612384844362257	0.0249425767062403	0.327552180491989	-0.42636749270459834	0.0790094350536226	0.0685777833590526	-0.0568384208166401
GENE5543X	ucsf_hc.01_1.G217B.12125	GYP5	GTPase-activating protein GYP5	HISTO_ZZ.Contig127c.Fgenesh_histo.45.final_new		I7I48_11786					0.351010509434681	0.386512769904606	1.65430440381301e-07	3.26e-15	0.726845349522783	0.0533372196600537	0.746179122766527	13	#666666	1.0	0.0771476433899414	0.0702280369819572	0.524172439944108	-0.8692460376281921	0.0837014526246183	0.150959397472555	0.0348388573916258
GENE5544X	ucsf_hc.01_1.G217B.04281		PIN superfamily domain-containing protein	HISTO_FX.Contig167-snap.31.final_new		I7I48_12278					0.0750932295937746	0.00763681161595047	0.00177933222334797	5.18e-07	0.86467732639465	0.566102084629457	0.39854337647782	13	#666666	1.0	0.132270954286554	0.190446560509384	0.220761886895485	-0.3536032693980157	-0.0414388196402342	-0.038102293678973	-0.0686748644584725
GENE5545X	ucsf_hc.01_1.G217B.00857		hypothetical protein	HISTO_BP.Contig457-snap.68.final_new		I7I48_03989					0.488046094518075	0.449884735943014	0.0857238121731899	4.07e-04	0.973061491308197	0.524604023411159	0.633366047390413	13	#666666	1.0	0.0642327200470421	0.0679868315227132	0.135335639422125	-0.3117837893225743	0.0112962172833786	-0.0555602861531748	-0.0555044907760713
GENE5546X	ucsf_hc.01_1.G217B.02850		prefoldin subunit 1	HISTO_DM.Contig936.eannot.1266.final_new		I7I48_07708					0.251016152988888	0.0431938628639704	0.0171391715707299	1.11e-08	0.709572862969858	0.0942339429695325	0.694837578073089	13	#666666	1.0	0.112853592192744	0.189850643233322	0.210699535770729	-0.549722716152449	-0.0939183878772836	-0.151400489981539	-0.049381640912058
GENE5547X	ucsf_hc.01_1.G217B.03469	APC1	negative mitosis regulator	HISTO_EA.Contig33-snap.89.final_new		I7I48_04633					0.970661457595495	0.0617659533610569	6.91012968280468e-07	1.28e-11	0.901023504022936	0.0369022175041984	0.253032655003515	13	#666666	1.0	-0.00469914410951233	0.181422388028914	0.575419424891642	-0.7013268663271397	0.0354467487581749	-0.202107215666003	-0.13772858442498
GENE5548X	ucsf_hc.01_1.G217B.03695		HET domain-containing protein	HISTO_ER.Contig17.Fgenesh_histo.70.final_new	near LTR block	I7I48_09797					0.765755751427108	0.202782133017154	4.05062620142138e-05	1.49e-12	0.656404864791603	0.000697233446365803	0.440047038405347	13	#666666	1.0	0.0266711144307816	0.0972735633671045	0.350886961584806	-0.6722727783940315	0.124621328114782	-0.268975040319856	-0.0713175374933384
GENE5549X	ucsf_hc.01_1.G217B.00897	GCN3	translation initiation factor eIF-2B alpha subunit	HISTO_BP.Contig457.Fgenesh_histo.157.final_new		I7I48_04030					0.040926855196659	0.000606457339939972	0.000962850940942605	3.88e-15	0.339023643701595	0.00260102974350063	0.280204654767059	13	#666666	1.0	0.209721735403221	0.370837021167651	0.324595783051852	-0.5828578346331951	0.235229905294799	-0.309838145460799	0.129182188026119
GENE5550X	ucsf_hc.01_1.G217B.06564		gamma-butyrobetaine dioxygenase	HISTO_JG.Contig206-snap.132.final_new	near LTR block	I7I48_05428					0.0109414169558148	0.000246598938582518	2.07887208904667e-06	5.88e-14	0.423706445226806	0.000202507030773231	0.167244131317668	13	#666666	1.0	0.226731296045227	0.33499315326358	0.473401364910168	-0.6870719921431374	0.190298286117326	-0.320368216305763	0.125425818333292
GENE5551X	ucsf_hc.01_1.G217B.04278		similar to anaphase promoting complex subunit Apc11	HISTO_FX.Contig167-snap.29.final_new		I7I48_12281					0.0410030026004767	0.000881450698054789	2.07690389922683e-06	1.37e-07	0.282126243308475	0.00408305347336122	0.810029885059766	13	#666666	1.0	0.206258651214815	0.35267532293764	0.537750310740531	-0.4802721399087508	0.252775796856639	-0.297615403222236	0.0351446488794362
GENE5552X	ucsf_hc.01_1.G217B.10738		pentatricopeptide repeat protein			I7I48_06639					0.0611682064765467	0.000542802022212586	7.15937783455224e-06	3.57e-06	0.296537480963319	0.0012124566242433	0.873885899364093	13	#666666	1.0	0.166152395502229	0.329188613126187	0.430659378275503	-0.36538105883199323	0.334844949486017	-0.306743395606238	-0.0217426471760378
GENE5553X	ucsf_hc.01_1.G217B.05124		hypothetical protein	HISTO_GL.Contig59.Fgenesh_histo.80.final_new		I7I48_10899					0.490883635762936	0.00514641446092684	6.78385924428498e-05	1.57e-04	0.941793729842372	0.235712380276914	0.441423832687635	13	#666666	1.0	0.0765825488498546	0.303369847489116	0.435381703549636	-0.3275435124482678	0.0190037026735261	-0.117721770367477	0.0976107290796699
GENE5554X	ucsf_hc.01_1.G217B.04948		hypothetical protein		near LTR block	I7I48_10761					0.821066545892231	0.466741925926715	0.120860002931255	1.13e-04	0.860694713329503	0.117124524726858	0.717730463615444	13	#666666	1.0	-0.323746221326717	0.870325716868933	1.50649675513827	-1.3822213990695382	0.164195358663178	-0.986109238407409	0.337684652160049
GENE5555X	ucsf_hc.01_1.G217B.04015	ARC35	ARP2/3 complex subunit	HISTO_FE.Contig19.eannot.1840.final_new		I7I48_08979					0.696790895209777	0.0261347379596882	4.7314902973051e-05	5.20e-12	0.710663131704705	0.000463267644802616	0.0407481551995642	13	#666666	1.0	0.0301286626153585	0.149807945916929	0.305550022882579	-0.7214455610987974	0.0897466459127392	-0.23603292897913	0.149669461366172
GENE5556X	ucsf_hc.01_1.G217B.10204		hypothetical protein	HISTO_ZT.Contig1089.eannot.1685.final_new		I7I48_06227					0.0415150383704119	0.00663613195073383	2.82323304231236e-06	7.51e-18	0.912061788618608	5.80756296108826e-05	0.159624982419968	13	#666666	1.0	0.218302099157138	0.286440756073197	0.569777607468048	-1.015099034865787	-0.0273482389857138	-0.462031842902512	0.166909297482192
GENE5557X	ucsf_hc.01_1.G217B.03988		dolichyl-phosphate mannosyltransferase polypeptide 2	HISTO_FE.Contig19.eannot.1822.final_new		I7I48_08952					0.0579296585120901	0.000988895536743848	0.00185045952715884	4.77e-13	0.919959509442077	0.00145941664208716	0.219928772561593	13	#666666	1.0	0.193763053530061	0.347596537146041	0.301353043094637	-0.867373362518394	0.028212240633442	-0.330771504465873	0.144506908730609
GENE5558X	ucsf_hc.01_1.G217B.06213		serine hydroxymethyltransferase	HISTO_HS.Contig68.Fgenesh_histo.238.final_new		I7I48_06960					0.0709448943448661	0.0699914043191024	1.11415398478288e-06	1.84e-09	0.485485244453741	0.00334866559260578	0.0398971423410785	13	#666666	1.0	0.162469261088095	0.150811933942924	0.513477213445293	-0.7354611886625082	0.192344877102912	-0.241878015447751	0.193252473434072
GENE5559X	ucsf_hc.01_1.G217B.12004		DUF3429 superfamily domain containing protein	HISTO_ZZ.Contig127b.eannot.1427.final_new	near LTR block	I7I48_11664					0.0581840974320534	0.0122748605075645	2.08026158430739e-05	3.77e-11	0.457701478659487	8.89846267098837e-05	0.0181411533391993	13	#666666	1.0	0.196023203548172	0.246866615660771	0.471971711423379	-0.6391411702056136	0.174549590118255	-0.405826184454428	0.25697784287474
GENE5560X	ucsf_hc.01_1.G217B.03831		dynein light chain	HISTO_FE.Contig19.eannot.1904.final_new		I7I48_08793					0.163146722117715	0.103576755192749	0.00187063386968177	2.15e-07	0.806471898061282	0.0126184479004946	0.253443778966411	13	#666666	1.0	0.202313558251476	0.218509759407752	0.431430467819632	-0.5552613008710257	0.0664166528600454	-0.31727459760089	0.171682151303208
GENE5561X	ucsf_hc.01_1.G217B.10450	RRP40	exosome complex exonuclease RRP40	HISTO_ZT.Contig1129-snap.12.final_new		I7I48_06375					0.0332303692289502	0.657920015065961	0.00187896322952742	2.00e-05	0.639471472715531	0.0180577517152602	0.0876143803166736	13	#666666	1.0	0.240017449076984	0.0536297047748633	0.326946642620586	-0.6279523748317809	0.151791489230667	-0.28222245102582	0.241122820768509
GENE5562X	ucsf_hc.01_1.G217B.06762		arsenical pump-driving ATPase	HISTO_JG.Contig207.eannot.1374.final_new		I7I48_05671					0.388751162027729	0.18853796716814	0.0010981813802456	1.45e-15	0.993014192284193	1.59652719971738e-05	0.145932036925174	13	#666666	1.0	0.102704590117977	0.144190410112325	0.372280796365524	-0.8378706210550068	-0.0021561732258073	-0.539693023951333	0.177166933142596
GENE5563X	ucsf_hc.01_1.G217B.06555		hypothetical protein			I7I48_05438					0.313987563194734	0.536790643928379	0.00121246063791256	8.81e-11	0.922073907649394	0.00171947356395418	0.531023327397126	13	#666666	1.0	0.168899685018181	0.105472810240478	0.510809762273408	-0.8460332073241102	-0.0274693509596062	-0.549403571573944	0.136221166541012
GENE5564X	ucsf_hc.01_1.G217B.04933		hypothetical protein	HISTO_GL.Contig296.Fgenesh_Neurospora.34.final_new		I7I48_10746					0.193543158742966	0.366497307441311	0.00645958272672509	1.35e-08	0.884366169654336	0.000891441400832817	0.186107244929949	13	#666666	1.0	0.166852047520002	0.117622208969102	0.316109894260053	-0.6191084835035606	-0.0428732856553093	-0.474072138455621	0.214351811497482
GENE5565X	ucsf_hc.01_1.G217B.05060	MED7	mediator complex subunit		near LTR block	I7I48_10835					0.109455721437448	0.207143907326577	1.64277878657928e-06	3.46e-07	0.858875905247413	0.000224506268533326	0.29005582617447	13	#666666	1.0	0.151083475019433	0.117414930235736	0.512101802828896	-0.5830856776234533	-0.0530949168805881	-0.397198006009802	0.126486514916831
GENE5566X	ucsf_hc.01_1.G217B.02379		meiotically up-regulated gene 71 protein	HISTO_DM.Contig93.Fgenesh_Neurospora.172.final_new	near LTR block	I7I48_07475					0.145109659150801	0.802267899506814	1.69168201853615e-07	6.51e-05	0.461807634426002	0.10115001121747	0.450339501257336	13	#666666	1.0	0.12166131050523	0.0231536163661561	0.521962232851155	-0.3075819225537718	-0.217036091843589	0.147625740000368	-0.0861473434500883
GENE5567X	ucsf_hc.01_1.G217B.01801		F-box and WD repeat-containing protein	HISTO_DA.Contig93.eannot.2135.final_new		I7I48_08362					0.9218998677019	0.886806102498139	3.30722813890694e-06	4.57e-08	0.575902014893931	0.508638275159628	0.243962650967032	13	#666666	1.0	0.00904304904125564	-0.0121640516879076	0.417309486037353	-0.494436373210641	-0.175509002869873	-0.048223919772111	-0.102486481948172
GENE5568X	ucsf_hc.01_1.G217B.03987	CWC22	pre-mRNA-splicing factor cwc22	HISTO_FE.Contig19.Fgenesh_Neurospora.245.final_new		I7I48_08951					0.700431590991617	0.695324295692484	8.40397189633912e-07	1.06e-07	0.390833154005565	0.414382005042764	0.356632319273269	13	#666666	1.0	0.0403872209991638	0.0396050216076036	0.555078829998557	-0.5941537672136131	-0.198305742569474	0.0753734741625989	-0.105523615591107
GENE5569X	ucsf_hc.01_1.G217B.06382	KES1	oxysterol-binding protein	HISTO_JG.Contig206.eannot.1604.final_new		I7I48_05614					0.823182342821601	0.42206021104739	2.77217377807217e-05	1.23e-03	0.952343468163532	0.142951331638922	0.88438014108955	13	#666666	1.0	0.0262430303428429	0.0853024247676304	0.451419430248224	-0.28279757779723824	-0.0162362871788897	-0.139804026852802	-0.0217143651222003
GENE5570X	ucsf_hc.01_1.G217B.04199	SYG1	SYG1 protein	HISTO_FJ.Contig636.Fgenesh_Aspergillus.17.final_new	in LTR block	I7I48_10585					0.530226978403627	0.913649643278656	4.4078760958559e-07	3.25e-07	0.588005977705492	0.00121698533079033	0.329047639096189	13	#666666	1.0	0.0474853842796188	0.00856432829710929	0.440598578251069	-0.46329690756128383	-0.142631949765824	-0.231172997833128	-0.0801902462191393
GENE5571X	ucsf_hc.01_1.G217B.03541		adaptin binding protein domain, membrane trafficking protein	HISTO_EA.Contig33.Fgenesh_histo.109.final_new	near LTR block	I7I48_04705	Ryp1_ChIP	Ryp2_ChIP		Ryp4_ChIP	0.949911803294614	0.429612072594702	3.25876068973323e-06	2.32e-04	0.81999118096264	0.0737498127903304	0.20124720272272	13	#666666	1.0	-0.00665825308064694	-0.0704321555556193	0.45980939185822	-0.37493785161689863	-0.0650722414780036	-0.156369891634685	-0.138238831322176
GENE5572X	ucsf_hc.01_1.G217B.10497		DnaJ domain-containing protein	HISTO_ZT.Contig1141.fgenesh_plus.19.final_new		I7I48_06695					0.0614294064897092	0.27244618752432	1.53608300501743e-07	1.26e-02	0.507147235264533	0.00331075687322785	0.998547374855317	13	#666666	1.0	0.151495742437649	-0.091115768605504	0.508274099368823	-0.21880155437076268	-0.178665530331814	-0.257735511215581	-0.000354343914152011
GENE5573X	ucsf_hc.01_1.G217B.05072		BTB domain and ankyrin repeat protein	HISTO_GL.Contig59.Fgenesh_Neurospora.48.final_new		I7I48_10847					0.614023667496874	0.589870772266762	0.134400542804577	1.02e-01	0.344555795475825	0.797929155963344	0.249658198685934	13	#666666	1.0	0.0695684106034236	0.0721448985895847	0.170441736358674	-0.20793244800550326	-0.234371990066112	-0.0334254661733793	-0.181526339239092
GENE5574X	ucsf_hc.01_1.G217B.10484		hypothetical protein		near LTR block	I7I48_06709					0.107022358597298	0.649988242332034	0.0899267947576918	1.55e-01	1.0	0.221801571733639	0.299573439553404	13	#666666	1.0	0.447905715458792	0.139223319264391	0.4177349135763	-0.2801377370194707		-0.346113269097392	-0.399234122313344
GENE5575X	ucsf_hc.01_1.G217B.02119		hypothetical protein	HISTO_DF.Contig537.Fgenesh_Neurospora.134.final_new		I7I48_03342					0.251126235393091	0.453050727401204	0.0014400783086289	5.54e-05	1.0	7.99162210105425e-05	0.539692339572375	13	#666666	1.0	0.226541446235844	0.152736510831851	0.5755359229328	-1.5171832737262467		1.15423409803823	0.167188601070893
GENE5576X	ucsf_hc.01_1.G217B.06836		coatomer beta subunit	HISTO_KF.Contig597.Fgenesh_histo.151.final_new	near LTR block	I7I48_02500					0.837045501120552	0.0754946579297526	0.0012594655401936	8.55e-13	0.0560653012333272	1.88715848807798e-08	0.660658194237401	13	#666666	1.0	-0.0199036545428584	0.142953458686089	0.26834422468724	-0.9680101223086339	0.532310690735654	0.616465864213623	0.0441125502320201
GENE5577X	ucsf_hc.01_1.G217B.07288		protein kinase	HISTO_LF.Contig359-snap.21.final_new		I7I48_00397					0.388138104003771	0.444698836675453	0.106329215679355	1.07e-05	0.271301862168387	6.05015117522951e-05	0.781761399154643	13	#666666	1.0	0.136268775964952	0.118169249741024	0.220824223663711	-0.7392771038267493	0.291624892786576	0.674346680384864	-0.0573326624006061
GENE5578X	ucsf_hc.01_1.G217B.05981		septin, cell division protein Sep4a	HISTO_HS.Contig68.fgenesh_plus.53.final_new		I7I48_07194					0.312368706270777	0.00162501011986099	0.00300325991794725	1.44e-13	0.0440302881229945	2.01248029145306e-05	0.179792828607001	13	#666666	1.0	-0.133344490687907	-0.40438319527732	0.371802032445173	-1.0474083499276114	0.731432491567039	0.591735569539406	-0.189036715002489
GENE5579X	ucsf_hc.01_1.G217B.07119		hypothetical protein			I7I48_02375					0.718185919365741	0.168571382549715	0.00776231018919234	8.52e-12	0.241819988002516	0.00012269083727733	0.0388641291299813	13	#666666	1.0	-0.0691671653718244	-0.248436806222957	0.407620900580658	-1.7802223919339546	0.803792087514315	1.05198437949919	-0.553124193600667
GENE5580X	ucsf_hc.01_1.G217B.06993		acetyl-CoA acetyltransferase	HISTO_KF.Contig597.eannot.1393.final_new	near LTR block	I7I48_02659					0.104233100572218	0.00676211796765682	0.000293757685820627	7.72e-11	0.239075825270988	5.3386537543465e-08	0.881266279807776	13	#666666	1.0	-0.128666364151504	-0.206213325411408	0.288840650727874	-0.8346051437413974	0.280778889829667	0.529312017413471	-0.0155034334910873
GENE5581X	ucsf_hc.01_1.G217B.00308		DNA mismatch repair protein msh3	HISTO_AL.Contig320.fgenesh_plus.11.final_new	near LTR block	I7I48_01096					0.757590516595406	0.00513197094413147	0.433129740587337	8.28e-06	0.394676550515331	6.02114193823428e-06	0.265623282673337	13	#666666	1.0	0.0289155601285653	-0.245239391005071	0.0584057984473647	-0.5705161715432842	0.198285441991552	0.496899712451887	-0.114867621295358
GENE5582X	ucsf_hc.01_1.G217B.09012		Hsp70-like protein	HISTO_ZL.Contig1131.eannot.2082.final_new		I7I48_01678	Ryp1_ChIP				0.709852020062802	0.120924758514822	0.00774169892467704	6.42e-06	0.180852380025128	0.198808861777624	0.802839848250011	13	#666666	1.0	-0.0571168128782125	-0.209598457490853	0.350441318071677	-0.35639282220596114	0.353469726624329	0.163216255525193	0.0461018502384301
GENE5583X	ucsf_hc.01_1.G217B.08248		hypothetical protein	HISTO_ZE.Contig149-snap.51.final_new		I7I48_02193					0.00136690707596747	8.42129950787885e-07	4.93474685576522e-07	1.11e-09	0.256222463800908	5.88606466159077e-06	0.0209561460865569	13	#666666	1.0	-0.290757081175393	-0.527151453459563	0.525316955357717	-0.9399348442233668	0.294871990367684	0.420548604312792	-0.207768285005953
GENE5584X	ucsf_hc.01_1.G217B.01462		60S ribosomal protein L19	HISTO_DA.Contig93-snap.20.final_new		I7I48_08705					0.705707059647777	0.616193622427717	0.00159836571068226	2.24e-03	0.991651709156711	0.263309145135347	0.0408843839606501	13	#666666	1.0	-0.0341634095759353	-0.0426036131724778	0.250876823945298	-0.18115499047149572	0.00296553578381964	0.0891294795283528	-0.199984705311428
GENE5585X	ucsf_hc.01_1.G217B.02158		SH3 and Ded_cyto domain-containing protein	HISTO_DK.Contig309.eannot.1023.final_new	in LTR block	I7I48_11237					0.80340147360552	0.317143240990519	0.124071718234307	4.58e-02	0.974946181289781	0.0985936934481204	0.40976180557595	13	#666666	1.0	0.0351712339525836	-0.124891746029777	0.170714543427481	-0.19691541845854796	-0.0086388258351846	0.19446061485875	-0.122051905205584
GENE5586X	ucsf_hc.01_1.G217B.01656		protein kinase	HISTO_DA.Contig93.Fgenesh_histo.102.final_new		I7I48_08508					0.137689826831158	0.101227607033799	0.0441811702478232	2.21e-02	1.0	0.195540837663477	0.262822775809476	13	#666666	1.0	0.198676052262149	-0.230174130136153	0.238663744147919	-0.4066421237761167		0.197144412849219	-0.210274573710567
GENE5587X	ucsf_hc.01_1.G217B.00029		histone-lysine N-methyltransferase	HISTO_AAR.Contig2.Fgenesh_histo.1.final_new	near LTR block	I7I48_01078					0.0206045927145456	0.00596801067295685	0.0126383140216812	1.14e-09	0.534250127639638	0.764513595639081	0.00212690896524514	13	#666666	1.0	-0.338388762573478	-0.404047510068517	0.32744689198265	-0.7982223802633902	0.169385463459609	-0.0430774069340174	-0.584213362247224
GENE5588X	ucsf_hc.01_1.G217B.03845		proliferating cell nuclear antigen, vezatin domain	HISTO_FE.Contig19.Fgenesh_histo.200.final_new		I7I48_08807					0.0579747506433624	0.000281716123956702	8.11541744256776e-06	2.33e-11	0.720253051153719	0.153030461909577	0.00726422625196709	13	#666666	1.0	-0.164275015044733	-0.349473109394577	0.419988316303504	-0.759518375574688	0.094329816155275	0.1205409143699	-0.289769456091547
GENE5589X	ucsf_hc.01_1.G217B.07613		WD domain-containing protein	HISTO_LF.Contig359.Fgenesh_Aspergillus.77.final_new		I7I48_00726					0.263844207944136	0.0259049355798123	0.0480563272727747	1.40e-11	0.739707894489725	0.757127704198481	0.0499450726802605	13	#666666	1.0	-0.159411316190134	-0.30122317966446	0.254353650647414	-0.7082480305542534	-0.106151545235609	0.0402026954386736	-0.296203234439435
GENE5590X	ucsf_hc.01_1.G217B.11861		hypothetical protein	HISTO_ZZ.Contig127a-snap.94.final_new		I7I48_11519					0.901206130699427	0.70929356555724	0.272011697927876	6.23e-02	0.06914782595155	0.548409963041452	0.0594105487336539	13	#666666	1.0	0.0242666795010322	0.0675841737535174	0.163360126639001	0.2928491136331904	-0.463910559220613	-0.0928407595187064	0.342233879916214
GENE5591X	ucsf_hc.01_1.G217B.05682		LEM3/CDC50 family protein	HISTO_GY.Contig460.eannot.1743.final_new	near LTR block	I7I48_04902					0.0355414258757294	0.0316317874347193	0.374991447257819	3.24e-03	0.0354362609672709	0.196078391931657	0.0010107458295031	13	#666666	1.0	0.227118262126901	0.232237553151256	0.0848505270267932	0.33344189079491243	-0.628277715360571	-0.135277323058787	0.444068389203082
GENE5592X	ucsf_hc.01_1.G217B.03283		hypothetical protein	HISTO_DY.Contig31.genewise.43.final_new		I7I48_03405					0.0031799291143268	0.797709531034033	0.0572377072540644	1.79e-03	0.221561323509574	0.252411808902408	0.0464639000309244	13	#666666	1.0	0.417385283495287	-0.039743645688247	0.230582991043238	0.5319571459971734	-0.609137236952324	0.167138711308132	0.334163627543969
GENE5593X	ucsf_hc.01_1.G217B.03823		peroxisomal half ABC transporter	HISTO_FE.Contig19-snap.24.final_new		I7I48_08785					0.496236943116197	0.0819447947916982	0.139134208050315	1.19e-08	0.0132425681632539	0.0121897154825268	0.973090317451744	13	#666666	1.0	0.0628089699545118	0.153233384116281	0.11503887717245	0.5921912401989862	-0.789399284046137	-0.224480211324852	0.00504652530255179
GENE5594X	ucsf_hc.01_1.G217B.07992		PQ loop repeat protein	HISTO_LG.Contig392.eannot.1647.final_new		I7I48_03543					0.795518433127483	0.333123145123057	0.392772067882493	8.32e-03	0.210566796853845	0.123948886575067	0.509470962018528	13	#666666	1.0	0.0224705691540246	0.0736086400504163	0.0584374046140113	0.22221127711285033	-0.306472789674817	-0.114602949227672	0.0637217765097535
GENE5595X	ucsf_hc.01_1.G217B.06105		serine/threonine protein kinase	HISTO_HS.Contig68.Fgenesh_Aspergillus.158.final_new		I7I48_07069					0.0277510959264074	0.000453979508250977	0.00700521518568348	5.22e-10	0.00926849017121842	0.742969996732923	0.147730190165811	13	#666666	1.0	0.336021468106975	0.56138336540246	0.375644336624545	1.1676472567044516	-1.37902848093738	-0.0476651113754603	0.243718005756171
GENE5596X	ucsf_hc.01_1.G217B.05200	PCL5	cyclin		in LTR block	I7I48_10252					0.00660622989475808	0.000765970317446288	0.000613786038418907	2.58e-04	0.00711993389723067	0.235319603218627	0.00139460194165715	13	#666666	1.0	0.323485749456761	0.39265662608376	0.383167686902357	0.5336304746362752	-1.03075524132896	-0.126005965474731	0.452588036898717
GENE5597X	ucsf_hc.01_1.G217B.00903		hypothetical protein	HISTO_BP.Contig457.Fgenesh_histo.190.final_new		I7I48_04036					0.000168399436658297	3.41935862615687e-05	9.89867497821927e-06	4.88e-07	0.0122000449625107	0.00289701981030177	0.108713903440047	13	#666666	1.0	0.410634245782001	0.469065409301095	0.457638925260812	0.7324269535961595	-1.24146865293467	-0.311247331668479	0.19241740027908
GENE5598X	ucsf_hc.01_1.G217B.10428	ATG26	UDP-glucose:sterol glycosyltransferase	HISTO_ZT.Contig1129.Fgenesh_histo.4.final_new		I7I48_06397					0.32993139989595	0.101457643252602	0.000131108243152868	2.93e-16	0.00282404385651692	0.73481117969094	0.0500998935296614	13	#666666	1.0	0.142092168450447	0.232304794492554	0.544739039740578	1.1381614491379637	-1.12731117812245	0.0451340437007834	0.299134149696805
GENE5599X	ucsf_hc.01_1.G217B.03596		inositol-pentakisphosphate 2-kinase	HISTO_EA.Contig33.eannot.1647.final_new		I7I48_04760					0.603652356546617	0.241941289614365	8.01524420671607e-05	3.08e-12	0.00911184287448191	0.697532582441964	0.254352560277262	13	#666666	1.0	0.0645895947754562	0.136089114755849	0.465038281895111	0.9729737425089512	-0.928847445399443	0.0451202374215489	0.154059468032128
GENE5600X	ucsf_hc.01_1.G217B.05687		MFS monosaccharide transporter	HISTO_GY.Contig460.Fgenesh_Aspergillus.210.final_new	in LTR block	I7I48_04897					0.457771864132976	0.308243174714711	0.00699508141669669	2.28e-04	0.0576463489709513	0.221369651033341	0.989084459336671	13	#666666	1.0	0.0914796073312658	0.119536426370506	0.296047345683474	0.4467107586807149	-0.532707856783888	0.13779097780012	0.00276211045298336
GENE5601X	ucsf_hc.01_1.G217B.09694	SPP2	pre-mRNA-splicing factor spp2	HISTO_ZL.Contig1161d-snap.44.final_new		I7I48_09679					0.0729534423128915	0.0166544942256419	3.15509630949715e-05	5.48e-08	0.0288162362801259	0.416651252172445	0.494210201188972	13	#666666	1.0	0.182997479491935	0.245269070461609	0.439505825759871	0.6316726511277891	-0.672311333190808	-0.0862954903918816	0.0927470216331665
GENE5602X	ucsf_hc.01_1.G217B.06324	VPS17	vacuolar sorting-associated protein	HISTO_JF.Contig157.Fgenesh_histo.31.final_new	near LTR block	I7I48_01018					0.506979798258751	0.0816830895194914	9.26345691825471e-05	1.33e-05	0.312457627302853	0.474396882551363	0.717957887525569	13	#666666	1.0	0.0454217125346563	0.109736845750234	0.264011147977713	0.27702410978286224	-0.271121780650937	-0.0437021473444474	0.0302298479407099
GENE5603X	ucsf_hc.01_1.G217B.03118		nuclear undecaprenyl pyrophosphate synthase	HISTO_DU.Contig190.eannot.1284.final_new	near LTR block	I7I48_12101	Ryp1_ChIP				0.292873694217695	0.165251724673736	9.11078601276591e-06	3.64e-07	0.0189815552818793	0.983275667655083	0.262822775809476	13	#666666	1.0	0.0920435164617306	0.117524458996345	0.417316959370488	0.3832188585463159	-0.687199602774085	-0.00201914648482848	0.114134164729364
GENE5604X	ucsf_hc.01_1.G217B.09778		multidrug resistance protein	HISTO_ZL.Contig1161e.Fgenesh_histo.33.final_new		I7I48_06798					0.307793264039641	0.00356860666506123	0.0259831066539357	1.92e-09	0.00174258602136308	0.00330022568632686	0.279292483986467	13	#666666	1.0	0.121527462319745	0.3501436095504	-0.240493951040964	1.6395224404265096	-1.21923085492538	0.365834561107349	0.14918833535268
GENE5605X	ucsf_hc.01_1.G217B.00517		hypothetical protein			I7I48_00204					0.979558417140117	0.56960036814884	0.101849747556354	1.51e-11	0.0323255257554597	0.172173099736647	0.95418868582926	13	#666666	1.0	0.00927640617443903	0.175164568738662	-0.459506978768995	2.3874510270058678	-1.96726191818924	0.443212222395285	0.0295497204940114
GENE5606X	ucsf_hc.01_1.G217B.04652		hypothetical protein		near LTR block	I7I48_00970					0.546851463437657	0.122441200371531	0.527120478616187	6.55e-06	0.0205060235114522	0.474383499207122	0.839167618553828	13	#666666	1.0	0.116177578745519	0.27788390251008	-0.105627515387714	1.1446834290489618	-1.24064129633339	0.141424535779028	0.0568250411321114
GENE5607X	ucsf_hc.01_1.G217B.03767		glycoside hydrolase family protein, putative	HISTO_ER.Contig17.Fgenesh_Neurospora.27.final_new	near LTR block	I7I48_09724					0.888161179066479	0.115521748015292	0.269861459606843	3.91e-10	0.00278769278293225	0.0289546819757194	0.970946560926255	13	#666666	1.0	0.0218091640491203	0.208646554936352	0.129582055097238	1.571803222123806	-1.2279573476212	0.305634622459253	0.00829823392985229
GENE5608X	ucsf_hc.01_1.G217B.09965		hypothetical protein	HISTO_ZL.Contig658.Fgenesh_Neurospora.5.final_new		I7I48_01450					0.766931994502336	0.355534777607552	0.389014460774581	4.49e-09	0.0207554195260449	0.436387198179043	0.237761311067261	13	#666666	1.0	0.439710201268183	1.12037962433875	-1.25093192339115	3.6519499955878216	-4.50461626773465	0.996532326667034	1.37614732374425
GENE5609X	ucsf_hc.01_1.G217B.02032		Rieske domain-containing protein	HISTO_DF.Contig537.eannot.1350.final_new	near LTR block	I7I48_03253					0.57720301345899	0.187327383552214	0.180872063267481	4.64e-05	0.0440622338155001	0.000378723276283497	0.129554221771109	13	#666666	1.0	0.0602896215452748	0.12983062800331	-0.120235908366892	0.6252176591155343	-0.674074723346165	0.401496072252636	0.176802024565508
GENE5610X	ucsf_hc.01_1.G217B.03021		hypothetical protein	HISTO_DU.Contig190.Fgenesh_Aspergillus.89.final_new		I7I48_12003					0.206149201105303	0.0571516758564811	0.000225003536157276	1.73e-11	0.116981301728716	0.271597232449523	0.0585727455540578	13	#666666	1.0	0.203248334687017	0.301046899169437	0.567607935609017	1.3799985433733715	-0.542565149764497	0.169604537241709	0.334380867662504
GENE5611X	ucsf_hc.01_1.G217B.10948		RNA binding domain-containing protein	HISTO_ZT.Contig181.Fgenesh_Aspergillus.78.final_new		I7I48_06428					0.599865246556156	0.306392875391888	0.0160851702028909	2.29e-12	0.2802123288246	0.92756014786511	0.294908091698245	13	#666666	1.0	0.067578568815823	0.121197159602357	0.266152014878359	0.8478786379736709	-0.287600211823048	0.0107860982644148	0.143035354535457
GENE5612X	ucsf_hc.01_1.G217B.10206		metallo-beta-lactamase superfamily protein	HISTO_ZT.Contig1089.Fgenesh_Neurospora.91.final_new		I7I48_06225					0.187882707560383	0.0217189638929165	0.0032025161700573	1.30e-10	0.129995909743131	0.918761809430489	0.460252201668227	13	#666666	1.0	0.177724358656818	0.308683741648323	0.36370071632249	0.9064436557129896	-0.539663619752907	-0.0154115351825075	0.133266509903388
GENE5613X	ucsf_hc.01_1.G217B.07816		hypothetical protein	HISTO_LG.Contig392.Fgenesh_histo.131.final_new		I7I48_03722					0.212985353621786	0.0027214600361372	0.0149801353804897	3.87e-14	0.0200254428894354	0.764513595639081	0.41085418646861	13	#666666	1.0	0.192340691290549	0.470794069878213	0.333676609731695	1.698543692921285	-1.22692755983823	0.0497679063792926	0.162572287971463
GENE5614X	ucsf_hc.01_1.G217B.11294		phosphate transporter	HISTO_ZU.Contig65-snap.137.final_new		I7I48_03005					0.0705690064906862	0.0141932071512291	0.0156257624135829	1.40e-08	0.0638082888066099	0.0780567714541566	0.450598332932233	13	#666666	1.0	0.198898166405083	0.27189355225836	0.239725752344687	1.087674391049265	-0.597024920866754	-0.215393239981084	0.118439235212374
GENE5615X	ucsf_hc.01_1.G217B.02375		hypothetical protein			I7I48_07479					0.277940736063123	0.472753757699852	0.831245190839592	3.15e-09	0.00608505142886157	0.609991384881528	0.053691639460359	13	#666666	1.0	0.647399440371054	0.444966462260616	0.119905372295283	2.7539395997501925	-1.62035244771371	-0.229137318379849	0.946302070845239
GENE5616X	ucsf_hc.01_1.G217B.12292		hypothetical protein	HISTO_ZZ.Contig2f.Fgenesh_histo.19.final_new		I7I48_11351					0.00224108685323073	0.199966967903316	0.345018835308197	1.71e-14	0.00903449317560142	0.893986505022377	0.0337588092097952	13	#666666	1.0	0.335146916939694	0.135112100132162	-0.0894520648765305	1.8394711752108255	-1.21405565865591	0.0168505417789548	0.298772623371547
GENE5617X	ucsf_hc.01_1.G217B.04981		DUF572 domain-containing protein	HISTO_GL.Contig296-snap.83.final_new	near LTR block	I7I48_10794					0.519661594349927	0.154298067470999	0.644240269333306	4.88e-08	0.116981301728716	0.111588184530962	0.517624864634555	13	#666666	1.0	0.0832964200203312	0.174573595034063	-0.0519599356744305	0.7266426815058433	-0.598498167507963	-0.210105677493472	0.111702953300442
GENE5618X	ucsf_hc.01_1.G217B.00871	NRC2	serine/threonine-protein kinase nrc-2	HISTO_BP.Contig457.Fgenesh_histo.189.final_new		I7I48_04003					0.99031768247898	0.0434335549866892	0.383482834587966	3.05e-12	0.0513296181465596	0.116344702307823	0.905817303346488	13	#666666	1.0	-0.0015455247149383	0.200236282749819	0.0799222935124586	0.715083872787627	-0.541804647988465	-0.14561308425337	0.0173202692404137
GENE5619X	ucsf_hc.01_1.G217B.01651		hormone-sensitive lipase	HISTO_DA.Contig93.Fgenesh_Neurospora.11.final_new		I7I48_08515					0.813402483160501	0.842430545326213	0.0149118182817366	4.10e-17	0.000805992838507987	0.315950470309056	0.52303390418251	13	#666666	1.0	-0.0452742261426575	0.0375037560660116	0.360930267187487	2.0308883772271624	-2.30891645832125	0.147391878709903	0.118086340765254
GENE5620X	ucsf_hc.01_1.G217B.08502		integral membrane protein	HISTO_ZH.Contig107.Fgenesh_histo.16.final_new	in LTR block	I7I48_10502					0.0361022139860392	0.0572253097706668	0.191573140957172	2.67e-14	0.00620244333519714	0.802455371273905	0.599893249534125	13	#666666	1.0	-0.272818667074428	-0.245236149119983	0.143431238049045	1.4277540814163012	-1.16733998326403	-0.036348730465888	0.0972283076152749
GENE5621X	ucsf_hc.01_1.G217B.05418	UGA1	4-aminobutyrate aminotransferase	HISTO_GY.Contig460.Fgenesh_histo.220.final_new		I7I48_05169					0.670899625893495	0.830581820978379	0.497108874192574	1.22e-03	0.145451839028676	0.72932145528725	0.783286862337667	13	#666666	1.0	-0.0542356816690779	-0.0279804752227353	0.0706436669558386	0.5169121601039977	-0.407173950926803	-0.0417463583152564	0.0461182306412402
GENE5622X	ucsf_hc.01_1.G217B.11682		hypothetical protein			I7I48_10360					0.208832347544484	0.799723098052185	0.014038712347407	2.25e-09	0.00252562540517525	0.0314228126520132	0.966343154725488	13	#666666	1.0	-0.163950502454055	-0.0357926667248432	0.275877343304396	1.6620308270761046	-1.123189973955	-0.300901865167874	0.0101766486124579
GENE5623X	ucsf_hc.01_1.G217B.11647		NlpC/P60-like cell-wall peptidase	HISTO_ZY.Contig571f.Fgenesh_histo.12.final_new	near LTR block	I7I48_10325					0.884563669865768	0.687281227981745	0.0217781023485327	9.69e-12	0.0826212355716373	0.0679537785079607	0.79297061471728	13	#666666	1.0	0.0202123467416708	-0.0531352182460738	0.246677803929271	0.9267764725879527	-0.610749396829918	-0.244369937985669	0.0515810843512208
GENE5624X	ucsf_hc.01_1.G217B.00240	NSD3	C2H2 zinc finger domain-containing protein	HISTO_AL.Contig317.Fgenesh_histo.10.final_new		I7I48_01166					0.603652356546617	0.951697449518375	0.0048235135227188	6.80e-03	0.092227001276757	0.246385204895065	0.150928861370567	13	#666666	1.0	0.0720310938906712	0.00886079991057542	0.334378535683336	0.4308500526575395	-0.419316642826034	0.139062080146594	0.201366875294916
GENE5625X	ucsf_hc.01_1.G217B.07129		PHD finger and SET domain-containing protein	HISTO_KF.Contig601.fgenesh_plus.31.final_new		I7I48_02385					0.54109759732538	0.494962946420644	0.0055869181635485	2.37e-03	0.0230363035089839	0.0129436464873876	0.251267025057191	13	#666666	1.0	0.13695880787532	0.148937109482834	0.543551746133619	0.6323662677310876	-0.677424072633354	0.493541216115962	0.266201812760055
GENE5626X	ucsf_hc.01_1.G217B.12178	MUP3	high affinity methionine permease	HISTO_ZZ.Contig127c.Fgenesh_Aspergillus.93.final_new		I7I48_11839					0.873501834943673	0.655331559000284	0.00076318882722051	4.69e-09	0.0415223721708543	0.0098581490927642	0.578984505556333	13	#666666	1.0	0.0302107289621816	0.0787005472702651	0.519712097184531	1.1298493780140102	-0.801581141542867	0.502530258000039	0.1272883937652
GENE5627X	ucsf_hc.01_1.G217B.10158	BUD2	GTPase activating protein	HISTO_ZT.Contig1089.Fgenesh_Aspergillus.45.final_new		I7I48_06273	Ryp1_ChIP				0.833689827817475	0.857613047798538	0.000157263324588204	2.54e-04	0.0637363843458179	0.00998739366431525	0.972717403035634	13	#666666	1.0	0.0328892206794213	0.0260509386521655	0.544338862406644	0.3634369166374775	-0.498107507979618	0.320075042517015	0.0069497511383565
GENE5628X	ucsf_hc.01_1.G217B.02323	NIT18	DUF907 domain-containing protein	HISTO_DM.Contig93.eannot.1641.final_new		I7I48_07533					0.484427553836675	0.28202345670285	0.000679668123964588	1.16e-08	0.216972919927606	0.677330063538826	0.651266989773572	13	#666666	1.0	-0.113211036458722	-0.156851046603602	0.530356839493882	0.6399981994004867	-0.333157169263457	0.0606993522449901	-0.0860626022202204
GENE5629X	ucsf_hc.01_1.G217B.00509		choline kinase	HISTO_AZ.Contig47.Fgenesh_Aspergillus.138.final_new		I7I48_00196					0.26313207013444	0.148453737925921	7.76465739885044e-07	6.29e-16	0.0995372245040847	0.245432688766908	0.0887029093434176	13	#666666	1.0	-0.115185094919219	-0.148595628605424	0.558743574440422	0.8855331826458017	-0.518673736158672	0.117911998900089	-0.211283525599142
GENE5630X	ucsf_hc.01_1.G217B.09630		2-nitropropane dioxygenase	HISTO_ZL.Contig1161d.Fgenesh_histo.64.final_new		I7I48_09615					0.065545453016037	0.853421454942272	1.08709350643061e-07	7.49e-13	0.288743749765738	0.0926702255791713	0.476519789828414	13	#666666	1.0	0.168713606869787	-0.0193636102738859	0.582726844845546	0.8112795523864175	-0.339896370917542	-0.166480015039252	0.091257742133287
GENE5631X	ucsf_hc.01_1.G217B.06704		serine/threonine-protein kinase psk1	HISTO_JG.Contig207.Fgenesh_Aspergillus.106.final_new		I7I48_05732					0.77637055231574	0.193615167205062	0.000163169951803218	6.32e-05	0.482099785664677	0.0891084651912463	0.534206382315209	13	#666666	1.0	0.0238310317218637	-0.0909828015586349	0.289762304098811	0.5325308922113248	-0.18092085663556	-0.109806729130818	-0.0516155851722173
GENE5632X	ucsf_hc.01_1.G217B.09884		extracelular serine carboxypeptidase	HISTO_ZL.Contig1161e.Fgenesh_Aspergillus.24.final_new	near LTR block	I7I48_11181					0.00526253138685356	0.00313513384286902	0.0823370575289965	1.73e-01	0.0578847047509069	0.000414318858874873	0.785444158590951	13	#666666	1.0	0.431246660772913	0.458277346649651	0.231888765992244	0.36595214653221375	-0.824506456092862	-0.582055338867974	0.0608058620283525
GENE5633X	ucsf_hc.01_1.G217B.01150		DDHD domain-containing protein	HISTO_BP.Contig459.fgenesh_plus.1.final_new		I7I48_04282					0.321472649715094	0.00962730445135	0.222197782655269	1.45e-02	0.0378376264341807	0.00508184932528794	0.79513833654773	13	#666666	1.0	0.109279325171994	0.283725578617761	0.116471453349779	0.22484486223073363	-0.627434162504568	-0.314759920822535	-0.0415623333166995
GENE5634X	ucsf_hc.01_1.G217B.02201		polyubiquitin	HISTO_DM.Contig93.eannot.1655.final_new	near LTR block	I7I48_07656					0.853040674130641	9.03874049931895e-05	0.666388057566932	1.06e-01	0.0787331001402478	0.0169155497435184	0.145227676431011	13	#666666	1.0	0.023321999044013	0.477757273159668	0.0427926655330477	0.17141412465383551	-0.63546212252341	-0.245192316850043	0.175573337672727
GENE5635X	ucsf_hc.01_1.G217B.02766		hypothetical protein			I7I48_07793					0.6335544843158	0.495066216311856	0.902367564098894	1.87e-01	0.0868764805257487	0.246295364782951	0.417788557955942	13	#666666	1.0	0.273225107539853	0.374442612385393	0.061058890716382	0.6154711296249402	-2.52654928099305	-0.689632762151693	0.612739513995915
GENE5636X	ucsf_hc.01_1.G217B.01001		C6 transcription factor	HISTO_BP.Contig457.eannot.1691.final_new		I7I48_04134	Ryp1_ChIP	Ryp2_ChIP	Ryp3_ChIP		0.261660938016169	0.844652501337382	0.613957502165552	1.03e-02	0.00391841364925155	0.0130337327779438	0.117632141016211	13	#666666	1.0	0.333680653560399	0.0669627107889625	0.13566717665898	0.4906133288602709	-1.26431981074451	-0.599218957314441	0.449644753750059
GENE5637X	ucsf_hc.01_1.G217B.10247		hypothetical protein	HISTO_ZT.Contig1089-snap.94.final_new		I7I48_06183					0.260257984187929	0.0490276308911602	0.883421826152871	1.30e-03	0.0210388311222897	0.00436885556504276	0.139480130201621	13	#666666	1.0	0.144714121773025	0.242610559019079	0.0170196363679986	0.39222375398393344	-0.74444564461875	-0.363305439949973	0.217199907939085
GENE5638X	ucsf_hc.01_1.G217B.04259		hypothetical protein			I7I48_12300					0.0536789607472075	0.17890353112513	0.0511711401868195	5.18e-04	0.0100046220669861	4.50461449346489e-05	0.505217012572922	13	#666666	1.0	0.661964843441217	0.470595006453607	0.59599441841023	0.9921804111077976	-2.846170319597	-1.9102117787155	0.387883806056768
GENE5639X	ucsf_hc.01_1.G217B.09032		hypothetical protein			I7I48_01658					0.673798476246966	0.903318371294892	0.880303000311867	1.50e-01	0.151433293735335	0.112756295847828	0.823822129366527	13	#666666	1.0	0.28387279735626	0.0875951095218972	0.0875613623001272	0.5169505787306585	-1.50981542030788	-0.988424043519813	0.219512700736636
GENE5640X	ucsf_hc.01_1.G217B.09263		NUDIX family hydrolase	HISTO_ZL.Contig1161b.Fgenesh_histo.19.final_new		I7I48_09248					0.288737202868728	0.878400710311547	0.0172003039199068	1.15e-04	0.0513012877772244	9.96724669271004e-06	0.27952761610951	13	#666666	1.0	0.0840496954434631	-0.0134158261252519	0.168842432428019	0.3217863032845111	-0.731523720956107	-0.423882236660497	0.105533913509767
GENE5641X	ucsf_hc.01_1.G217B.08700		medium-chain fatty acid ethyl ester synthase/esterase	HISTO_ZL.Contig1131.eannot.2002.final_new	near LTR block	I7I48_01992					0.420606435468511	0.924592109845763	0.445505556758898	7.08e-01	0.0157372853729035	9.66468953573258e-08	0.00109419575332177	13	#666666	1.0	0.0719032549310112	-0.00900259889214006	0.0585397371842893	0.0632512414696635	-0.804227956803237	-0.626135882294149	0.353927125227471
GENE5642X	ucsf_hc.01_1.G217B.11745	IWS1	transcription factor iws1	HISTO_ZZ.Contig127a.fgenesh_plus.52.final_new		I7I48_11401					0.519661594349927	0.330025575640439	0.240952064965932	9.64e-01	0.0496627642107007	0.0379243516546969	0.0447391762662736	13	#666666	1.0	0.07417447126259	0.105491691112985	0.113247055701316	-0.004709384995154742	-0.506353929589268	-0.215841859485744	0.249988462670297
GENE5643X	ucsf_hc.01_1.G217B.08041		FYVE domain-containing protein	HISTO_LN.Contig75.Fgenesh_Aspergillus.15.final_new	in LTR block	I7I48_00019					0.0602544492462448	0.316988986453032	0.0331747366555633	4.59e-01	0.014237453048387	1.60471394601093e-05	0.0217619872881032	13	#666666	1.0	0.144048625558382	0.0743460002269716	0.145496112171424	0.05994216422340493	-0.692720128206211	-0.368412094578421	0.196788287914378
GENE5644X	ucsf_hc.01_1.G217B.01678	COX11	mitochondrial cytochrome c oxidase assembly factor	HISTO_DA.Contig93.eannot.2098.final_new		I7I48_08487					0.311661735908746	0.293878907216854	0.0477830200688916	2.89e-01	0.0725156340847882	0.000188440336495127	0.101352424371519	13	#666666	1.0	0.068824041880541	0.0704449805484977	0.118288818516818	0.07960084029597059	-0.524169782199844	-0.286349896071997	0.134926129960128
GENE5645X	ucsf_hc.01_1.G217B.02934		XAP5 domain-containing protein	HISTO_DM.Contig940.fgenesh_plus.29.final_new		I7I48_08115					0.868335110479919	0.741809504538023	0.407872571819529	3.55e-02	0.441425640774929	0.0745720908783914	0.23156054093658	13	#666666	1.0	-0.0135177508013333	0.0253480941613224	0.0522118671919083	0.13997085669818146	-0.206646387645976	-0.13376363091544	0.109214431320598
GENE5646X	ucsf_hc.01_1.G217B.04230		WD40 domain-containing protein		in LTR block	I7I48_05357					0.588140784659184	0.905527520853378	0.398404238109237	5.59e-01	0.0108882543567016	0.0219449125572397	0.0505428064555992	13	#666666	1.0	-0.241413724000583	-0.0554687038590655	0.294611404885891	0.28118676586185937	-1.26021641651574	-0.796497713306677	0.80655852665714
GENE5647X	ucsf_hc.01_1.G217B.08712	FES1	hsp70-like protein	HISTO_ZL.Contig1131.Fgenesh_histo.298.final_new		I7I48_01980					0.884609087320923	0.858583018266952	0.0247316828384516	1.26e-01	0.0544822086124001	0.00174664364339265	0.0891848772946122	13	#666666	1.0	-0.0136660819219188	-0.0161438314216715	0.166211126062988	0.15830353840913072	-0.561843116909449	-0.272799202934885	0.167126994853271
GENE5648X	ucsf_hc.01_1.G217B.05003		serine/threonine phosphatase	HISTO_GL.Contig296.Fgenesh_Aspergillus.51.final_new	near LTR block	I7I48_10816					0.914291332349193	0.694756300237238	0.565359652886287	7.69e-02	0.00143403254840695	0.00144772234913851	0.111837132483941	13	#666666	1.0	-0.03125061735585	-0.106848991460485	0.126534458085954	0.3273158792479816	-1.35879443870498	-0.73361928384832	0.41845183230716
GENE5649X	ucsf_hc.01_1.G217B.04460	SLA1	cytoskeleton assembly control protein SLA1p	HISTO_GI.Contig363.Fgenesh_Aspergillus.44.final_new	near LTR block	I7I48_00808					0.812535410002937	0.82009750229438	0.0420103877745842	1.47e-01	0.0358853728574697	0.148448392145297	0.624041975271436	13	#666666	1.0	0.0444368422351458	0.0408043199762691	0.302233340669304	0.14918313417264945	-0.681294795619958	0.221371892314777	-0.1004296757451
GENE5650X	ucsf_hc.01_1.G217B.11508		hypothetical protein	HISTO_ZW.Contig284.Fgenesh_histo.3.final_new	in LTR block	I7I48_04889					0.608039307397018	0.955099394197461	0.109660303587501	5.49e-01	0.174672594565076	0.491432799012111	0.434152654050978	13	#666666	1.0	0.0582960838948354	0.00651597978810958	0.150779805940285	0.0632013248593448	-0.345604770092421	0.0712572261534126	-0.101189904381478
GENE5651X	ucsf_hc.01_1.G217B.08765	SKI2	translation repressor	HISTO_ZL.Contig1131.genewise.87.final_new		I7I48_01926					0.750043484400542	0.467933918343822	5.62156265253216e-05	4.67e-01	0.0346835148008058	0.5863468460294	0.0722547457727889	13	#666666	1.0	-0.0368168520548888	0.0751744356962636	0.441120700914643	-0.06829831693549226	-0.677650159586288	0.0550710966764791	-0.216888630382153
GENE5652X	ucsf_hc.01_1.G217B.01024	PAT1	topisomerase II associated protein	HISTO_BP.Contig457.Fgenesh_Neurospora.76.final_new		I7I48_04157					0.552245360733078	0.937096534465319	0.000573726572710578	4.57e-01	0.121607495362207	0.540161704751082	0.0832224661548421	13	#666666	1.0	-0.0502996631523942	-0.00667806577157215	0.275329086772762	-0.06374027131242918	-0.427868565159489	0.0436133262790515	-0.145849196204039
GENE5653X	ucsf_hc.01_1.G217B.01031	HRH1	ATP-dependent RNA helicase DHX8	HISTO_BP.Contig457-snap.164.final_new		I7I48_04164					0.775121497420788	0.921709672460955	0.00773836534621103	2.92e-01	0.033813608488718	0.441889366615507	0.0206660107492071	13	#666666	1.0	-0.0305664616885633	-0.0101433711675343	0.237928110876357	0.09592909981980324	-0.600804699650169	-0.0664525417200146	-0.243956989839712
GENE5654X	ucsf_hc.01_1.G217B.10909		calcofluor white hypersensitive protein	HISTO_ZT.Contig181.eannot.1692.final_new		I7I48_06467					0.694077861270752	0.957261732611407	6.00385024564404e-06	1.12e-01	0.0388326567591668	0.87875238843773	0.85565387528985	13	#666666	1.0	0.0414269793621518	-0.00529942662327176	0.495197111946487	0.10799659116246142	-0.621850917043311	0.0132480916912678	-0.0224287112931512
GENE5655X	ucsf_hc.01_1.G217B.11722		cation efflux family protein family	HISTO_ZZ.Contig127a.eannot.1384.final_new		I7I48_11378					0.871679851166022	0.591110171074053	0.00508415387704705	8.87e-02	0.238781731641623	0.87210935357333	0.963091883135455	13	#666666	1.0	-0.0165409123598872	-0.0499324854456962	0.234466380972084	0.1276121413489657	-0.297577775085851	0.0154691198545089	-0.00724751377028454
GENE5656X	ucsf_hc.01_1.G217B.04555		peroxisomal targeting signal-1 receptor			I7I48_00871					0.145109659150801	0.154632695682094	0.00166674046033446	7.00e-02	0.137206729655504	0.332869725789762	0.478880554796482	13	#666666	1.0	-0.0960147655760641	-0.0918238290062838	0.195640073537232	0.1363486463083826	-0.410852562419507	0.0619096005843609	-0.0580982756120347
GENE5657X	ucsf_hc.01_1.G217B.03203		latrunculin sensitive kinase Lsk1	HISTO_DY.Contig31-snap.18.final_new	near LTR block	I7I48_03485					0.28353086871929	0.309194973970399	0.00210589096972365	1.91e-02	0.0897798580123138	0.532212296661638	0.218141730362647	13	#666666	1.0	-0.105167306685958	-0.0932102210536154	0.288428095136867	0.16972545388687554	-0.484705615961914	-0.0534706200963511	-0.124668811227651
GENE5658X	ucsf_hc.01_1.G217B.02635	MLH2	DNA mismatch repair protein mutL	HISTO_DM.Contig933.eannot.1550.final_new		I7I48_07924					0.503945056540776	0.191186918128471	0.000121067811535665	2.93e-03	0.0826138171070089	0.662961861758944	0.489249934352313	13	#666666	1.0	-0.0969364367795791	0.17719030537967	0.519004865267066	0.4301139745289532	-0.547989789883423	-0.065396127708663	-0.132236007541963
GENE5659X	ucsf_hc.01_1.G217B.09547		2OG-Fe(II) oxygenase	HISTO_ZL.Contig1161c.Fgenesh_histo.65.final_new		I7I48_09532					0.60516828413019	0.224631191452447	0.0057920361195802	4.32e-03	0.292310937421521	0.9990195396628	0.242446687705978	13	#666666	1.0	-0.0382731397854519	0.0830702894627064	0.176864150485059	0.2550556142702659	-0.280971213070901	0.000103234522195628	-0.0974606403251093
GENE5660X	ucsf_hc.01_1.G217B.07256		fibronectin type III domain-containing protein	HISTO_LF.Contig359.fgenesh_plus.63.final_new	near LTR block	I7I48_00365					0.892286323545771	0.470264533971634	0.0318240225901949	7.10e-03	0.0568692494785511	0.852692180522132	0.196954547739725	13	#666666	1.0	0.0168087780237283	0.0803984100686721	0.206900159365911	0.2850395796705604	-0.630977314421893	0.0202977903166097	-0.165962258210442
GENE5661X	ucsf_hc.01_1.G217B.10162	APG9	autophagy protein Apg9	HISTO_ZT.Contig1089.fgenesh_plus.105.final_new		I7I48_06269	Ryp1_ChIP				0.939200002701484	0.437715884119781	0.0246455084313926	4.91e-04	0.0682605472096561	0.677330063538826	0.182579152548391	13	#666666	1.0	-0.00846396024263818	0.0723130836290373	0.188139562518685	0.3258852776870071	-0.597387749319322	-0.0371804018259621	-0.140070542070536
GENE5662X	ucsf_hc.01_1.G217B.11170		Es2 superfamily domain-containing protein	HISTO_ZU.Contig65-snap.56.final_new		I7I48_02880	Ryp1_ChIP				0.60271604711546	0.754292461635958	0.00643280777569323	1.08e-02	0.102250911041923	0.616486593095428	0.974591975535974	13	#666666	1.0	-0.0529063119717277	0.0323047389114386	0.234788202282161	0.25854051045208054	-0.475621569354562	0.046824973381173	-0.00487414255410634
GENE5663X	ucsf_hc.01_1.G217B.12087		hypothetical protein			I7I48_11748					0.284912850426059	0.24178271592347	0.0159865176140498	3.27e-02	0.0473926166912078	0.688953046530794	0.806178258448092	13	#666666	1.0	-0.295190180758386	0.300909746631548	0.539358361843727	0.5479810351857132	-1.39153071764784	-0.0819535345399216	0.0706338409198355
GENE5664X	ucsf_hc.01_1.G217B.09189		MIZ zinc finger protein	HISTO_ZL.Contig1161a.Fgenesh_histo.34.final_new	near LTR block	I7I48_09174					0.718684503280457	0.282897375547493	0.0149355196819513	1.04e-02	0.110104621473958	0.189150475555792	0.17944098355285	13	#666666	1.0	-0.0522576319714059	-0.145603674804693	0.284206619959384	0.40969013474006466	-0.508917716471651	-0.160249592551799	-0.206768660921511
GENE5665X	ucsf_hc.01_1.G217B.10545		hypothetical protein			I7I48_06033					0.561894884788168	0.911400678029955	0.395416952253391	1.89e-01	0.622169589186802	0.478806437095658	0.528512314249803	13	#666666	1.0	-0.279626963849916	-0.0570805074160451	0.321090827807809	0.5088369540693776	-0.567097721015074	-0.283944696712019	-0.34514219965086
GENE5666X	ucsf_hc.01_1.G217B.08661		tyrosyl-DNA phosphodiesterase domain-containing protein	HISTO_ZL.Contig1131.Fgenesh_histo.267.final_new	near LTR block	I7I48_09935					0.200584644118923	0.64984554220516	7.35839208523134e-08	3.74e-04	0.0522093997147414	0.00113179801218548	0.122058051739516	13	#666666	1.0	-0.0969316697424292	0.0353687229131463	0.49906182921459	0.1989401138546268	-0.562446270135402	-0.26277351944418	-0.143880122971163
GENE5667X	ucsf_hc.01_1.G217B.04157	HMT1	heavy metal tolerance protein	HISTO_FE.Contig19.fgenesh_plus.20.final_new		I7I48_09121					0.389140274111241	0.251007086309361	5.39451984591541e-07	5.43e-04	0.242914951821359	0.191263481080163	0.391240565477636	13	#666666	1.0	-0.0750271723424607	-0.0969359587174266	0.505472957158851	0.33710353609023463	-0.346982499666423	-0.106040154753558	-0.0889453563969616
GENE5668X	ucsf_hc.01_1.G217B.04363		ATPase	HISTO_FX.Contig167.eannot.1316.final_new	near LTR block	I7I48_12196					0.541839276417968	0.503978377921988	1.39720963193026e-06	2.76e-05	0.0969835065779455	0.00692678233777979	0.815070244507921	13	#666666	1.0	0.0474064392377622	-0.0517304366319804	0.402859759391229	0.4051767603913176	-0.453059700316729	-0.210098337676684	-0.0261337416036813
GENE5669X	ucsf_hc.01_1.G217B.10046		PHD and RING finger domain-containing protein c	HISTO_ZL.Contig658.Fgenesh_histo.73.final_new	near LTR block	I7I48_01368					0.138248215528818	0.95934507330553	0.0709629434397064	3.83e-01	0.162966017279212	0.0845254127090461	0.806178258448092	13	#666666	1.0	0.124837241336758	0.00447697364897781	0.134298495448749	-0.07448827686069528	-0.417954450898651	-0.131958295818367	0.0273112529989508
GENE5670X	ucsf_hc.01_1.G217B.10894		hypothetical protein	HISTO_ZT.Contig181.Fgenesh_Neurospora.5.final_new		I7I48_06482					0.483777496042717	0.855305735157039	0.180214483414122	9.61e-01	0.000735412490160035	0.023186079346018	0.778827619753208	13	#666666	1.0	0.445028814300968	-0.131552037030593	0.702420629335783	0.019679287073560967	-3.6114254278622	-1.27648911440136	0.244898960416759
GENE5671X	ucsf_hc.01_1.G217B.01560		HIT finger domain-containing protein	HISTO_DA.Contig93.Fgenesh_histo.307.final_new		I7I48_08605					0.0514763038348193	0.0061110678357401	0.000193107851075355	2.69e-01	0.0382405036852586	0.0319361259449551	0.604602830040771	13	#666666	1.0	0.138489136607669	0.19866722681846	0.26307897926205	0.08182697668655085	-0.609985672429045	-0.157516397006225	0.050374197731065
GENE5672X	ucsf_hc.01_1.G217B.00281		hypothetical protein	HISTO_AL.Contig317.eannot.1559.final_new	near LTR block	I7I48_01125					0.0598018409223163	0.221452288880367	2.18441548176431e-06	8.95e-01	0.00792128506134935	0.0118647325179205	0.658096008008816	13	#666666	1.0	0.204160642871819	0.133518772012336	0.561591270035721	-0.020877384237462347	-1.23426004755365	-0.296467341260808	0.0703235354664464
GENE5673X	ucsf_hc.01_1.G217B.04796		CCCH zinc finger and RRM domain-containing protein	HISTO_GL.Contig286.Fgenesh_Aspergillus.3.final_new		I7I48_11110					0.587816159569436	0.133854762550618	0.00720745795087991	6.66e-01	0.0129340265519915	0.579026309331664	0.632016946269995	13	#666666	1.0	0.0641397041948313	0.159581054330653	0.279621448356447	0.0351100673843891	-0.736591221399077	-0.0574250504407123	0.0651815826126123
GENE5674X	ucsf_hc.01_1.G217B.03090		NST UDP-N-acetylglucosamine transporter	HISTO_DU.Contig190.eannot.1263.final_new		I7I48_12072					0.363069868150325	0.252389985473225	9.31925608264644e-05	9.80e-02	0.0095094853249846	0.000466021601267738	0.586516593209312	13	#666666	1.0	0.070624856065078	0.0871752003102477	0.300804403846416	0.18573280698316763	-0.839173946050056	-0.305940897926969	0.057795087642651
GENE5675X	ucsf_hc.01_1.G217B.01696	UPF2	nonsense-mediated mRNA decay protein	HISTO_DA.Contig93-snap.173.final_new	near LTR block	I7I48_08469					0.815169763615575	0.139103340117788	0.00412565007179407	7.55e-02	0.0279966102527153	0.013541128386814	0.397965833504574	13	#666666	1.0	0.0288762002978027	0.153108777364988	0.298754344415492	0.1335128988404086	-0.647387016922307	-0.247574948383122	-0.102301664011502
GENE5676X	ucsf_hc.01_1.G217B.03374		LYR family protein, iron-sulfur cluster biosynthesis protein Isd11			I7I48_04537					0.205261697044468	0.0360221125505455	0.00150171899944752	7.16e-01	0.140225802768515	0.0128888376050859	0.744731536332867	13	#666666	1.0	0.110789762745642	0.182427419877367	0.259400790255637	0.03227824213601175	-0.37312269549249	-0.208606399316417	0.037928093476518
GENE5677X	ucsf_hc.01_1.G217B.05236		hypothetical protein	HISTO_GX.Contig297.Fgenesh_histo.123.final_new	near LTR block	I7I48_10218					0.0480150943786313	0.0151719611399368	1.72535413874767e-05	3.23e-01	0.0439015044200492	9.34343470612725e-05	0.0948527344246483	13	#666666	1.0	0.145534200293285	0.177778153539064	0.335494541681964	0.06776289676054714	-0.527197564025836	-0.319147133314416	0.143476348406056
GENE5678X	ucsf_hc.01_1.G217B.03347	SHY1	SURF-family protein	HISTO_EA.Contig33.Fgenesh_histo.227.final_new		I7I48_04510					0.538464973648522	0.209913934570033	1.45587167300226e-06	5.02e-01	0.0816302754947332	0.0049117207746481	0.446958474236104	13	#666666	1.0	0.0622417038903027	0.120715921957512	0.512382055257579	0.057823530850128965	-0.681823570384883	-0.306519670741612	0.102473086137762
GENE5679X	ucsf_hc.01_1.G217B.02987		endopolyphosphatase	HISTO_DU.Contig190.Fgenesh_histo.51.final_new		I7I48_11969					0.687997531158848	0.0483244518761984	0.000657624451784341	6.82e-01	0.118627071172032	0.562984364260063	0.316253939740572	13	#666666	1.0	0.0338787955547248	0.149065119107299	0.259098716447722	0.03061918461282787	-0.385034023703753	-0.0430756053871528	-0.0909832917390752
GENE5680X	ucsf_hc.01_1.G217B.05238		hypothetical protein	HISTO_GX.Contig297-snap.24.final_new	near LTR block	I7I48_10216					0.875942119892895	0.00633868099626771	0.000397997986391513	9.84e-01	0.253654357697338	0.108080860765909	0.960925648685362	13	#666666	1.0	-0.0190434153824839	0.294360573990862	0.362036252957973	0.0016859979953369583	-0.420659362868726	-0.167008270447658	-0.00889690654149433
GENE5681X	ucsf_hc.01_1.G217B.11290		3'-5' exonuclease	HISTO_ZU.Contig65.Fgenesh_histo.96.final_new		I7I48_03000					0.258369371142471	0.00143021354750395	8.21683821596779e-05	5.97e-01	0.0406251550213691	0.000418266863704833	0.346894716948357	13	#666666	1.0	0.104140740357588	0.302589924808644	0.366900278942539	0.036493995806779145	-0.539535515141426	-0.348551646729282	-0.10749981048295
GENE5682X	ucsf_hc.01_1.G217B.03255		hypothetical protein			I7I48_03433					0.546611594234487	0.480645953081194	0.245728897344383	9.67e-02	0.0500066298088379	0.323798489218706	0.350543840751713	13	#666666	1.0	-0.485458160050191	0.495524194581205	0.680238825315612	-0.42720456751650776	-1.60537021605738	-0.307616392446153	-0.392180342092739
GENE5683X	ucsf_hc.01_1.G217B.03864	VTS1	SAM domain-containing protein	HISTO_FE.Contig19.eannot.1933.final_new		I7I48_08828					0.321052958015297	0.801904941613181	0.00162471616936565	9.06e-02	0.0163881848440568	0.00335346710921435	0.274304668793166	13	#666666	1.0	-0.108065306717943	-0.0280396133731315	0.330223296167199	-0.16951674424121216	-0.856746082635187	-0.310799448504572	-0.13094070256698
GENE5684X	ucsf_hc.01_1.G217B.10958	SGT1	regulatory factor Sgt1	HISTO_ZT.Contig181.eannot.1725.final_new		I7I48_06418					0.476426766292469	0.872511963895356	0.00127533816761372	1.48e-01	0.0185169439897808	0.00212569815877815	0.0732508577512089	13	#666666	1.0	-0.0535647919190927	-0.0125109928570462	0.225741836972885	-0.09485978281725586	-0.704329803085665	-0.219061495192961	-0.145604776771507
GENE5685X	ucsf_hc.01_1.G217B.09685		hypothetical protein	HISTO_ZL.Contig1161d.Fgenesh_histo.74.final_new		I7I48_09670					0.725433136631321	0.946337171315893	0.00149505399674878	1.62e-01	0.0159694446153687	8.20927707862584e-05	0.265645817053449	13	#666666	1.0	-0.0296325097070973	-0.0055737519741621	0.23175955671359	-0.10190678720648354	-0.738731612227964	-0.347456051934557	-0.107599858726112
GENE5686X	ucsf_hc.01_1.G217B.09358		mitochondrial exoribonuclease Cyt-4	HISTO_ZL.Contig1161b.Fgenesh_histo.43.final_new		I7I48_09343					0.750393567302321	0.0803615804459443	2.71423564323602e-06	1.26e-02	0.0116110498839399	3.80694757441299e-06	0.295837128207094	13	#666666	1.0	0.0264731969032903	0.127755012194726	0.396848354288893	-0.17671119076399436	-0.804065870295808	-0.424544030552194	-0.096167051572988
GENE5687X	ucsf_hc.01_1.G217B.04553	ERO1	oxidoreductin	HISTO_GI.Contig382.fgenesh_plus.12.final_new		I7I48_00869					0.0810868699225143	0.929999336207206	9.04384197435421e-05	8.07e-01	0.00674278933025441	0.012071532169861	0.451444639860123	13	#666666	1.0	-0.220614957528968	-0.0120360921854186	0.493304816548505	-0.036819680923768264	-0.87690018681517	-0.320850908677317	-0.123806072091904
GENE5688X	ucsf_hc.01_1.G217B.08092	SCP3	spindle poison sensitivity protein Scp3	HISTO_LY.Contig10.genewise.4.final_new	in LTR block	I7I48_11277					0.933764555363941	0.706802839236259	0.00291641571466411	3.87e-02	0.00935416321529887	0.190585448320283	0.914318302752323	13	#666666	1.0	0.0142347882110885	-0.0568552616042162	0.410844782172359	-0.20630835377025178	-0.865778527032091	-0.174528433133416	-0.0230618971603418
GENE5689X	ucsf_hc.01_1.G217B.00990	IML1	vacuolar membrane-associated protein IML1	HISTO_BP.Contig457-snap.147.final_new	near LTR block	I7I48_04124					0.777363990095936	0.916841259236613	0.00686583945257149	4.64e-01	0.126167490093042	0.706316197984535	0.75487679756255	13	#666666	1.0	-0.03503174292117	-0.0129690898641135	0.275959386065967	-0.06277454777598286	-0.486908653105092	-0.0412425523552908	-0.0471135026741294
GENE5690X	ucsf_hc.01_1.G217B.00188		glutamyl-tRNA synthetase	HISTO_AL.Contig317.eannot.1491.final_new		I7I48_01218					0.5078900800082	0.0099058540149606	9.88716161726948e-07	2.40e-04	0.0182887348340665	0.221050426599734	0.386349397258053	13	#666666	1.0	-0.0598005865874232	-0.235989722144878	0.472494326398751	-0.2563719672465705	-0.779232059234695	-0.110542507457452	-0.101000611982832
GENE5691X	ucsf_hc.01_1.G217B.12069		hypothetical protein	HISTO_ZZ.Contig127c.eannot.1533.final_new		I7I48_11730					0.599620779707401	0.0587215945814346	8.26126472676406e-05	2.51e-01	0.0120504349075543	5.67564169032354e-06	0.350022153500815	13	#666666	1.0	-0.0541619290900286	-0.187358436198529	0.38194967920766	-0.07733603082194343	-0.924494295818199	-0.55841811412198	0.118601808532025
GENE5692X	ucsf_hc.01_1.G217B.00769	ASK1	DASH complex subunit ask1	HISTO_BP.Contig457.eannot.1726.final_new		I7I48_03901					0.279133390881212	0.0185727235024921	4.50354062853214e-08	5.37e-01	0.00522892697587667	8.58411841245707e-07	0.910610204658917	13	#666666	1.0	-0.0909349849758554	-0.201710609498027	0.562133835572984	-0.05603936280439443	-1.07132210443847	-0.534954488822078	0.0151434874800804
GENE5693X	ucsf_hc.01_1.G217B.00112	SED5	syntaxin	HISTO_AL.Contig317.eannot.1576.final_new	near LTR block	I7I48_01294					0.30372537989817	0.0918884931563389	6.55040216831840e-09	6.39e-01	0.0601910818932653	5.92045775654921e-08	0.872634940159748	13	#666666	1.0	-0.0714423249865757	-0.116255849542888	0.523726809208599	0.03691526671723872	-0.713366826418285	-0.529782149713793	-0.0171607276729588
GENE5694X	ucsf_hc.01_1.G217B.11023	CWC24	pre-mRNA-splicing factor cwc24	HISTO_ZU.Contig171.eannot.1076.final_new	near LTR block	I7I48_01062					0.0237650007836451	0.000173184732518131	9.04765292127144e-05	7.91e-01	0.0191825334912411	0.782252324741533	0.115097515889761	13	#666666	1.0	0.27328245167075	0.493227804197143	0.475171754497127	0.025502108471627632	-0.736020962149498	-0.0343786672084425	0.224697651651559
GENE5695X	ucsf_hc.01_1.G217B.02378		membrane protein SEC59	HISTO_DM.Contig93.Fgenesh_histo.17.final_new	near LTR block	I7I48_07476					0.106110322177168	4.8452685022514e-05	0.00173535689937442	3.87e-03	0.0213301619855666	0.242743039242883	0.168335384687769	13	#666666	1.0	0.156606952410083	0.449741323694199	0.286251935313855	0.20056500163209323	-0.653972134622395	-0.108478951969297	0.154306643016128
GENE5696X	ucsf_hc.01_1.G217B.08620		hypothetical protein	HISTO_ZL.Contig1131.eannot.2186.final_new		I7I48_09980					0.00438106221339878	6.21018627741894e-06	2.40986965903305e-06	4.43e-07	0.0418442556075745	0.010666754429312	0.00768418694561669	13	#666666	1.0	0.295529381055327	0.541576966123755	0.526893675754134	0.4920790084014665	-0.539230321405451	-0.250295056131258	0.315456319026161
GENE5697X	ucsf_hc.01_1.G217B.01729		sulfur metabolite repression control protein	HISTO_DA.Contig93.Fgenesh_histo.54.final_new		I7I48_08435					0.102069602620874	0.000476234214814458	0.000869398342139787	7.38e-02	0.182152475708776	0.797360955859429	0.0687939864288085	13	#666666	1.0	0.239393541011203	0.545118326106284	0.467501659584721	0.34382157841719974	-0.331941208424491	-0.0381477782334096	0.30920021799719
GENE5698X	ucsf_hc.01_1.G217B.07433	RIA1	translocation elongation factor	HISTO_LF.Contig359.Fgenesh_histo.7.final_new		I7I48_00543					0.000172761372814902	4.38289760734614e-08	1.45041176116395e-07	4.86e-01	0.0735216061258359	0.00427574363333692	0.0252540624427271	13	#666666	1.0	0.290899954072273	0.525694663816069	0.442706898909236	0.053035399471601116	-0.468778885937282	-0.185334864159091	0.168006284334443
GENE5699X	ucsf_hc.01_1.G217B.07798		3-methylcrotonyl-CoA carboxylase biotin-containing subunit	HISTO_LG.Contig392.Fgenesh_histo.160.final_new		I7I48_03739					0.0012237522839467	9.32730801726184e-05	3.22934712136663e-05	3.90e-01	0.186967541976145	0.867601618638849	0.0300694828093467	13	#666666	1.0	0.290561883189358	0.359381127893035	0.36515313004684	0.0937316442310306	-0.362713107852729	0.0135781993910147	0.203439047262684
GENE5700X	ucsf_hc.01_1.G217B.12188		acyl CoA binding protein	HISTO_ZZ.Contig127c.Fgenesh_histo.74.final_new		I7I48_11849					0.115197932527125	0.222045231629657	4.16702483715984e-06	6.17e-01	0.135205690871942	0.275266363763966	0.767317045844475	13	#666666	1.0	0.127945503129125	0.0946715167142091	0.420824393077603	-0.03749985024260737	-0.372040253245776	-0.0810164372918694	0.0313851492951507
GENE5701X	ucsf_hc.01_1.G217B.08977	SPB4	ATP-dependent rRNA helicase SPB4	HISTO_ZL.Contig1131-snap.228.final_new	near LTR block	I7I48_01713					0.116500540878671	0.011327574695112	1.45587167300226e-06	2.67e-01	0.0980454239537608	0.903242651781641	0.567466859830818	13	#666666	1.0	0.113980580243314	0.184636416044717	0.398323937876026	-0.08367461161554565	-0.4354680967471	0.00909200066621541	0.0525912688794161
GENE5702X	ucsf_hc.01_1.G217B.07626		TapA protein	HISTO_LF.Contig359-snap.228.final_new		I7I48_00739	Ryp1_ChIP		Ryp3_ChIP		0.160149238333725	0.0528834742715288	0.000207982981723496	7.41e-01	0.171956827833939	0.764513595639081	0.128038852718444	13	#666666	1.0	0.117650469822345	0.157020783035111	0.310239957741596	-0.019870153807785233	-0.409456341211468	0.0251457184810215	0.146916816143333
GENE5703X	ucsf_hc.01_1.G217B.10840	VPS74	golgi phosphoprotein 3 domain-containing protein	HISTO_ZT.Contig181.eannot.1632.final_new	near LTR block	I7I48_06536					0.202239006421456	0.0351320279231985	7.20915966300503e-05	9.64e-01	0.026237337031579	0.541888731904834	0.0960101246650666	13	#666666	1.0	0.122845356952833	0.195866056959508	0.392182565527302	0.0036428628629712936	-0.602077135663574	0.0550232763487166	0.176107558091639
GENE5704X	ucsf_hc.01_1.G217B.11548		hypothetical protein	HISTO_ZY.Contig518.eannot.1165.final_new		I7I48_10442					0.258188056578938	0.0333204429031676	5.06960804022234e-07	4.57e-01	0.47500219742674	0.86372765416342	0.00941810477065012	13	#666666	1.0	0.096890773670081	0.169878860723364	0.515248705590627	0.08484060470743603	-0.22771787154788	0.0135949568694897	0.248026129639294
GENE5705X	ucsf_hc.01_1.G217B.04557		hypothetical protein	HISTO_GI.Contig382.Fgenesh_Neurospora.43.final_new		I7I48_00873					0.633868668879187	0.0335706000342752	0.000267555541236511	1.13e-01	0.34167008204763	0.732763935665781	0.345631998117829	13	#666666	1.0	-0.0507514282166799	0.20908238109077	0.349434202439248	0.15390976003178664	-0.324442048948225	-0.037137092296998	0.122673664030049
GENE5706X	ucsf_hc.01_1.G217B.04769	LSB6	phosphatidylinositol 4-kinase	HISTO_GL.Contig285.Fgenesh_histo.30.final_new		I7I48_11081					0.781262728576547	0.102346002898346	5.463980730617e-06	8.15e-02	0.144724919781694	0.521441069010917	0.540492202233464	13	#666666	1.0	0.0268963170554564	0.139775230291686	0.427022846576833	0.13055792089057125	-0.395166085523694	-0.0545048619409956	0.0661048904503678
GENE5707X	ucsf_hc.01_1.G217B.06673	TFC6	transcription factor tfiiic complex subunit tfc6	HISTO_JG.Contig207.Fgenesh_Aspergillus.27.final_new		I7I48_05763					0.0567254914224638	0.00468504414973221	3.85190513143491e-06	4.39e-01	0.507147235264533	0.248599628158005	0.730351640977319	13	#666666	1.0	0.163663699572957	0.24603982856503	0.439359775867518	0.05804701481420791	-0.197237866128608	0.099247042362042	0.0410648969540626
GENE5708X	ucsf_hc.01_1.G217B.05578		MPP_PhoD superfamily domain-containing protein	HISTO_GY.Contig460.Fgenesh_Aspergillus.10.final_new		I7I48_05008					0.0242581726387144	0.00233752388036485	0.000333804737025176	3.09e-01	0.179080946910561	0.0878097424203264	0.802815821371908	13	#666666	1.0	0.213325336123932	0.286412395365878	0.333311886753053	0.07570751267629156	-0.383625347235499	0.143816590402045	0.0303112215323837
GENE5709X	ucsf_hc.01_1.G217B.05731	ABC2	adrenoleukodystrophy protein	HISTO_GY.Contig471.eannot.1346.final_new		I7I48_05279					0.0727336958865555	0.0836051572185311	0.000117170336630716	4.70e-01	0.170177455392228	0.0213065147634856	0.849753565125571	13	#666666	1.0	0.218431659120796	0.208660652523681	0.467149950303608	0.07709633322831626	-0.402843266017014	0.280375941892275	-0.0325270407833056
GENE5710X	ucsf_hc.01_1.G217B.01578		metallopeptidase Mip1	HISTO_DA.Contig93.Fgenesh_Aspergillus.297.final_new		I7I48_08587					0.201576768349831	0.0122103994287842	5.44894086377617e-05	1.42e-01	0.567466011937707	0.125055253141296	0.326398331318543	13	#666666	1.0	0.110312266717028	0.216708880957106	0.353996865884784	0.13297166267826738	-0.173971070288592	0.135435651100963	-0.107466605966674
GENE5711X	ucsf_hc.01_1.G217B.04883		oxidoreductase	HISTO_GL.Contig296.Fgenesh_histo.10.final_new		I7I48_10696					0.891645526344978	0.000225567931301962	1.86560477730349e-07	1.81e-02	0.150632891644023	0.71929757268178	0.0863475539724034	13	#666666	1.0	0.0130056066090587	0.335491163005845	0.527233845639572	0.16777489977785942	-0.375073268741087	0.0307331194264373	-0.174172810046845
GENE5712X	ucsf_hc.01_1.G217B.10464	VPS64	cytoplasm to vacuole targeting Vps64	HISTO_ZT.Contig1129.eannot.1102.final_new	near LTR block	I7I48_06361	Ryp1_ChIP	Ryp2_ChIP	Ryp3_ChIP		0.108640554661909	0.0382914366976887	0.00154045006903799	1.53e-01	0.196095643115048	0.475903973495024	0.909663348166391	13	#666666	1.0	0.170820855149624	0.215166600809217	0.320802987325322	-0.11378645389800515	-0.310309301462155	0.0706503238364116	-0.0175135053236835
GENE5713X	ucsf_hc.01_1.G217B.10404	GRR1	SCF E3 ubiquitin ligase complex F-box protein grrA	HISTO_ZT.Contig1128f.fgenesh_plus.21.final_new	near LTR block	I7I48_05840					0.0620188881069731	0.00481772110026299	1.60904770975688e-05	6.14e-02	0.580170395772516	0.924721283808891	0.552856000837934	13	#666666	1.0	0.167233778403573	0.258266461024774	0.408179551710004	-0.13007672454294708	-0.166688977418123	0.00888824768802188	-0.0686915066198051
GENE5714X	ucsf_hc.01_1.G217B.01574		hypothetical protein			I7I48_08592					0.704468931833421	0.993415987347269	0.224031843886846	8.30e-01	1.0	0.722303675153925	0.676853886464648	13	#666666	1.0	0.329437036673105	-0.00714025412817021	0.817408762896565	0.1076095298548323		-0.301586780231035	0.463056529391802
GENE5715X	ucsf_hc.01_1.G217B.10541	SEC16	COPII coated assembly protein SEC16	HISTO_ZT.Contig174.eannot.1463.final_new		I7I48_06037					0.629133606253238	0.59713501549517	7.97299967995277e-05	7.44e-01	0.00369978719334645	0.0998951896290955	0.564964814533115	13	#666666	1.0	0.0755901733509603	-0.0832490360815852	0.571986770803749	0.044115327936158924	-0.993140253315056	-0.229872814814427	0.106429255808957
GENE5716X	ucsf_hc.01_1.G217B.04805		hemerythrin HHE cation binding domain-containing protein	HISTO_GL.Contig286.Fgenesh_histo.7.final_new	near LTR block	I7I48_11119					0.427980747585719	0.0493373919066585	4.22165613040161e-07	8.61e-01	0.0917860123509031	0.0301280143848093	0.133906972519005	13	#666666	1.0	0.0662525079089722	-0.154865818590344	0.498790923910358	-0.019623722319710806	-0.464242015725551	-0.165750104930141	0.136413524848719
GENE5717X	ucsf_hc.01_1.G217B.03600	SYF2	pre-mRNA-splicing factor syf2	HISTO_EA.Contig33.eannot.1689.final_new		I7I48_04764					0.0651080488065119	0.0012386137246062	0.0227404092115356	1.63e-02	0.240789507351181	0.00287724214573887	0.0323964591602772	13	#666666	1.0	0.172978020914997	0.308985970837798	0.191638437054621	0.19753383463016136	-0.292473866897843	-0.268315599280876	0.220322717871182
GENE5718X	ucsf_hc.01_1.G217B.12010		hypothetical protein	HISTO_ZZ.Contig127b.Fgenesh_histo.75.final_new	near LTR block	I7I48_11670					0.210338538519191	0.00463293203393704	0.0216317839449497	3.95e-01	0.287545037757146	0.00996413182419179	0.57011565259792	13	#666666	1.0	0.239635713191195	0.54189549552953	0.387291537787801	0.11898862299167959	-0.367587749768691	-0.505145183191722	0.145850894198901
GENE5719X	ucsf_hc.01_1.G217B.11972		splicing factor 3a	HISTO_ZZ.Contig127b.Fgenesh_histo.31.final_new		I7I48_11632					0.455363741804217	0.0714071582793678	0.000334403665301688	1.25e-01	0.268449400742111	0.000513053417881732	0.0737287690254831	13	#666666	1.0	0.109946938266788	0.249636714812388	0.504772443237983	0.1780402462020879	-0.266420567208291	-0.531885014135463	0.301177390664928
GENE5720X	ucsf_hc.01_1.G217B.07985	SHP1	UBX domain-containing protein	HISTO_LG.Contig392.Fgenesh_histo.34.final_new		I7I48_03550					0.149979190167519	0.018195592368639	0.000108610137281927	4.57e-01	0.532273569685009	0.00255106327013129	0.171230995960157	13	#666666	1.0	0.12176899995565	0.192676685653595	0.3357177204379	0.04840447805290441	-0.160283395482791	-0.244597048812253	0.125572384194753
GENE5721X	ucsf_hc.01_1.G217B.11312		chitin synthase	HISTO_ZU.Contig65.Fgenesh_Aspergillus.66.final_new		I7I48_03023					0.0100772938877538	0.0444557523666351	0.000381875747209188	8.87e-01	0.4522694810129	0.000948277047619622	0.138810117824978	13	#666666	1.0	0.203126718978937	0.148133991116698	0.268902026270398	-0.013568472115705422	-0.17215326687944	-0.250994337968481	0.124141707011395
GENE5722X	ucsf_hc.01_1.G217B.12251		hypothetical protein		in LTR block	I7I48_11913					0.0910588744651901	0.160054701249072	0.124463785625579	6.78e-01	0.00639953065940772	0.106978089415653	0.357839330122617	13	#666666	1.0	3.5404459953646	2.96885867140112	2.91266293890784	0.375859778805507	-2.57394451361362	-2.28734418896123	1.70432819153312
GENE5723X	ucsf_hc.01_1.G217B.10107		hypothetical protein		near LTR block	I7I48_06324					0.277214225682546	0.212420807395355	0.00028087992582151	1.96e-01	0.864350098886973	0.0999578719079172	0.451508922693926	13	#666666	1.0	0.180072692318345	0.204466398601075	0.570406307624681	0.12906590868912696	-0.0720210799980814	-0.286095243845745	0.169079717284791
GENE5724X	ucsf_hc.01_1.G217B.00080		hypothetical protein			I7I48_01325					0.607526864084151	0.0512550137494359	0.000110782889524992	3.14e-01	0.875262215258239	0.0965907298280497	0.5776308234382	13	#666666	1.0	0.0629992780550781	0.222339170976587	0.43900160683486	0.1025087387162335	0.054368521551901	-0.195294362995186	0.0870871325956379
GENE5725X	ucsf_hc.01_1.G217B.08072		stromal membrane-associated protein	HISTO_LN.Contig75.eannot.1167.final_new	near LTR block	I7I48_10603					0.0477747799387643	0.00035941767353363	7.15511176362517e-08	2.38e-01	0.728049508788141	0.154956456672166	0.262254866930568	13	#666666	1.0	0.152906901318619	0.29415277655476	0.525557359753038	0.07188244053389613	-0.0926100999044817	-0.10062090711146	0.0976580390606143
GENE5726X	ucsf_hc.01_1.G217B.10949	TIP60	histone acetyltransferase Tip60	HISTO_ZT.Contig181-snap.151.final_new		I7I48_06427	Ryp1_ChIP	Ryp2_ChIP	Ryp3_ChIP		0.226406090019316	0.0341606594113232	0.00465167337489072	5.26e-01	0.919959509442077	0.595349405660843	0.96401607436593	13	#666666	1.0	0.138356829488537	0.239338567158093	0.294969782890146	0.06203299390889514	-0.0316745526985205	-0.065121475956933	0.00928448890444411
GENE5727X	ucsf_hc.01_1.G217B.08769		hypothetical protein	HISTO_ZL.Contig1131.Fgenesh_histo.47.final_new		I7I48_01923					0.115145196765114	0.0700742520337509	0.000225580165930228	8.59e-01	0.65091140609891	0.2748087775391	0.163198028833638	13	#666666	1.0	0.217581903249754	0.2490108010383	0.494141575719061	-0.023142796173504756	-0.11533609997516	-0.128691534742243	0.197424306063495
GENE5728X	ucsf_hc.01_1.G217B.08543		splicing factor 3b subunit 4	HISTO_ZL.Contig1131.eannot.2069.final_new	in LTR block	I7I48_10058				Ryp4_ChIP	0.0463383012635185	0.0846099572013353	1.33272461391908e-05	2.93e-01	0.553238414765023	0.117933822831561	0.210544671708255	13	#666666	1.0	0.195184537129602	0.160943331537336	0.461436403056481	-0.0913524059405014	-0.147069909673243	-0.140159515442185	0.13642090580471
GENE5729X	ucsf_hc.01_1.G217B.04928		FF domain-containing protein	HISTO_GL.Contig296.Fgenesh_histo.68.final_new		I7I48_10741					0.0215922315788081	0.0159546609093973	1.65519230155945e-07	9.18e-01	0.351454417372546	0.000946512521202945	0.790564199784778	13	#666666	1.0	0.190213294606682	0.199507200495748	0.511859837342374	0.008762331495386317	-0.249788631116102	-0.299847481488884	-0.0329610166684642
GENE5730X	ucsf_hc.01_1.G217B.07572		histone-lysine N-methyltransferase	HISTO_LF.Contig359.Fgenesh_histo.101.final_new		I7I48_00684					0.0799664847379264	0.0120688418567966	1.83189832796514e-08	1.70e-01	0.31797489249163	0.108834017023387	0.97049828563311	13	#666666	1.0	0.12613722184115	0.181552794210779	0.526953768122705	-0.07234630027576197	-0.253933395033139	-0.112484090456038	-0.0045325144355699
GENE5731X	ucsf_hc.01_1.G217B.05024	LSM12	Lsm12p-like protein	HISTO_GL.Contig306.eannot.1084.final_new	near LTR block	I7I48_10950					0.772227552962208	0.855508213811589	0.00114788151731408	5.04e-02	0.665652095659807	0.0627837802952482	0.460533087598978	13	#666666	1.0	-0.0296778663676438	-0.0182506251635024	0.286787558351222	0.16443593848132645	-0.108068888322853	-0.156107393035746	0.0787085091555326
GENE5732X	ucsf_hc.01_1.G217B.07240	SPO14	phospholipase D1	HISTO_KW.Contig49.Fgenesh_Aspergillus.7.final_new	in LTR block	I7I48_11297					0.993105881935948	0.619584550306216	7.42308475376087e-06	5.23e-02	0.488769625186167	0.0460138661540433	0.95929201093614	13	#666666	1.0	0.00111641378110505	0.0542422384351049	0.518936795391853	0.17492827516429585	-0.175802763478477	-0.203086521803442	0.00893982760583878
GENE5733X	ucsf_hc.01_1.G217B.12051	BLM10	GPI mannosyltransferase	HISTO_ZZ.Contig127b-snap.114.final_new		I7I48_11711					0.699052493605277	0.828379153568065	7.43979059058174e-05	2.53e-02	0.647446922279067	0.00865025910419275	0.681975066869665	13	#666666	1.0	-0.0375690112250711	0.0206718768159435	0.369225501593535	0.15947341208443636	-0.124816787286212	-0.224915906245571	-0.0467207823419447
GENE5734X	ucsf_hc.01_1.G217B.11574		DUF221 domain-containing protein	HISTO_ZY.Contig518.Fgenesh_Neurospora.5.final_new		I7I48_10468					0.437500041383774	0.820560847205418	2.24930718633741e-05	3.90e-04	0.589981559559812	0.0061217305113921	0.534842796036268	13	#666666	1.0	-0.060802716485167	0.018677617716226	0.34191555220973	0.267323075756124	-0.123888924884733	-0.204262696209558	-0.0580983339284211
GENE5735X	ucsf_hc.01_1.G217B.00778		chitin synthase	HISTO_BP.Contig457.Fgenesh_histo.204.final_new		I7I48_03910					0.97549883235464	0.524671605046282	0.00596820744324492	4.30e-02	0.793506882658482	0.0154832137965047	0.917297127873339	13	#666666	1.0	-0.00571321560073734	0.0949359848899922	0.374776322430295	0.3025000133122246	0.0751917957882675	-0.339869002047338	-0.0229937065861154
GENE5736X	ucsf_hc.01_1.G217B.04013		zinc ion binding	HISTO_FE.Contig19.Fgenesh_histo.89.final_new		I7I48_08977					0.857454662012124	0.142464859940816	1.1496591769417e-06	6.20e-09	0.921515859025433	2.60808297012611e-06	0.772961367199171	13	#666666	1.0	-0.0174005529768264	0.122549719472007	0.474707569385458	0.39499793251788434	-0.02640868075654	-0.501479865196025	-0.0354683553727186
GENE5737X	ucsf_hc.01_1.G217B.07721		spermine/spermidine synthase	HISTO_LG.Contig392.Fgenesh_histo.243.final_new		I7I48_03815					0.382510560346113	0.0238708240190493	9.27001670372015e-07	2.29e-09	0.935265994600835	0.000101229299569718	0.37024035962254	13	#666666	1.0	-0.0853414945262871	0.213263613706862	0.517463580614977	0.5201326217803374	0.0233660334492525	-0.419659107440916	-0.110517988997763
GENE5738X	ucsf_hc.01_1.G217B.04539										0.785851166638674	0.445471171610426	6.64780136220045e-07	2.10e-02	0.908874817995677	0.000523325130744638	0.848747218382501	13	#666666	1.0	0.0268524111884343	0.0694546791608133	0.497767169472655	0.18176932378357702	-0.0307711621921909	-0.322670008367036	0.0244973807742133
GENE5739X	ucsf_hc.01_1.G217B.07426	MDM10	mitochondrial distribution and morphology protein 10	HISTO_LF.Contig359.eannot.2047.final_new		I7I48_00536					0.997155653518756	0.894642931846569	1.25369839121759e-06	4.40e-02	0.733381064135752	0.00113366822548829	0.454381696909543	13	#666666	1.0	0.000412640014532784	0.0157033278154639	0.550729003300858	0.20006635025177494	0.117632374438718	-0.344449477751843	-0.097317535322329
GENE5740X	ucsf_hc.01_1.G217B.09828	NAM7	ATP-dependent helicase NAM7	HISTO_ZL.Contig1161e.eannot.1300.final_new	in LTR block	I7I48_03869					0.895045964111523	0.114076192416562	0.0019032835203944	3.72e-01	0.448848652878905	0.00264931069558502	0.293659063412253	13	#666666	1.0	0.0146093429717293	0.14288057237643	0.289291865013177	-0.06306892560602385	-0.181626426870412	-0.270479451519562	-0.107187400023599
GENE5741X	ucsf_hc.01_1.G217B.04623		polymerase	HISTO_GI.Contig382.Fgenesh_histo.85.final_new	near LTR block	I7I48_00940					0.986907667937226	0.0381096005946103	1.95880660685263e-05	9.59e-01	0.623631178290937	0.00734146986637508	0.416149911347903	13	#666666	1.0	0.00191873112977525	0.193586650530216	0.426626729413174	0.004052001759518263	-0.119017539996161	-0.261904626649415	-0.0992315429775275
GENE5742X	ucsf_hc.01_1.G217B.09993		YagE family protein	HISTO_ZL.Contig658.eannot.1278.final_new		I7I48_01421					0.172786246317999	0.78042261049086	0.000129236333771599	7.17e-01	0.353428363890353	4.61176513110398e-05	0.560894304776285	13	#666666	1.0	-0.213186857383479	0.0461434967934027	0.559563995698054	-0.03455318669235893	-0.289883803275433	-0.729376838330336	-0.125426186900933
GENE5743X	ucsf_hc.01_1.G217B.11010		hypothetical protein	HISTO_ZU.Contig171-snap.7.final_new	near LTR block	I7I48_01049					0.507608575812516	0.196174031075977	2.98477906742986e-05	6.35e-01	0.532273569685009	0.000149501475663089	0.208743170075367	13	#666666	1.0	-0.0873601851509926	0.159104103725806	0.522533104090616	-0.05699432453497959	-0.181262835366566	-0.53927954731674	-0.204294996965529
GENE5744X	ucsf_hc.01_1.G217B.07466		microfibril-associated protein	HISTO_LF.Contig359-snap.128.final_new		I7I48_00576					0.71580433977799	0.822004677376083	3.461084591742e-06	1.55e-01	0.540049996452827	0.0424650991983095	0.0765818410395009	13	#666666	1.0	-0.043867072357866	-0.026920898324585	0.570465203538515	0.11817255948241469	-0.153665030898095	-0.21840561725441	-0.236366017867617
GENE5745X	ucsf_hc.01_1.G217B.09608		SRm160/300 splicing coactivator	HISTO_ZL.Contig1161c.fgenesh_plus.50.final_new		I7I48_09593					0.806290105757005	0.357254096967908	4.82996446324038e-06	5.29e-01	0.670116587128626	0.000811967654269597	0.950901961978682	13	#666666	1.0	-0.0231772408181277	-0.0760517973916661	0.434003082933175	0.057797810149662024	-0.104651945562877	-0.285643036793962	-0.00798583048854606
GENE5746X	ucsf_hc.01_1.G217B.09124		DIL and Ankyrin domain-containing protein	HISTO_ZL.Contig1158.Fgenesh_histo.88.final_new	near LTR block	I7I48_01566					0.956466114878232	0.246834335806548	2.79902515628925e-07	1.45e-02	0.780374660846005	9.16116434754154e-06	0.152827613861842	13	#666666	1.0	-0.00583673898377324	-0.0986356215454745	0.559550474088697	0.21941263371171063	-0.0680304851388573	-0.444036748780833	-0.141565752215522
GENE5747X	ucsf_hc.01_1.G217B.01730		kinase activator	HISTO_DA.Contig93.eannot.2130.final_new		I7I48_08434					0.103673357389775	0.000711539382009937	0.000421492455043966	7.93e-07	0.0847461357425945	0.0365659082505695	0.982188671828741	13	#666666	1.0	0.12355873799732	0.269793018199648	-0.263813218163035	0.48279389830230807	-0.480927340610237	-0.150255393469213	0.0027305509259703
GENE5748X	ucsf_hc.01_1.G217B.00760		hypothetical protein	HISTO_BP.Contig457.Fgenesh_histo.51.final_new	near LTR block	I7I48_03892					0.680118005190996	0.0999249572285146	0.00800687706072679	6.07e-04	0.216976374499192	0.105828594669746	0.765880716760431	13	#666666	1.0	0.0422051080804815	0.153633706292493	-0.23711472352085	0.3151874103071447	-0.347508251744749	-0.139176536524886	0.036800039735259
GENE5749X	ucsf_hc.01_1.G217B.05762		no significant blast hit	HISTO_GY.Contig471.Fgenesh_Aspergillus.10.final_new		I7I48_05248					0.563773070505629	0.0381768118400241	0.095508196292169	4.97e-03	0.138862346057336	0.000545941529722185	0.7817510245041	13	#666666	1.0	0.092388007071547	0.310320938163211	-0.232082403174038	0.4653625576338386	-0.666002710511023	-0.575299861659729	-0.0637729946681542
GENE5750X	ucsf_hc.01_1.G217B.07492		hypothetical protein			I7I48_00603					0.831486355429055	0.288008126945694	0.173923135308001	1.49e-02	0.113329812354981	0.126554636170272	0.694976760840842	13	#666666	1.0	-0.0554159476019662	0.241272816201908	-0.285506477586702	0.5585253722485558	-0.775570675500079	-0.360481343128271	-0.135737563527031
GENE5751X	ucsf_hc.01_1.G217B.01450	MED14	mediator of RNA polymerase II transcription subunit 14	HISTO_DA.Contig93.fgenesh_plus.117.final_new		I7I48_08717					0.89130681210668	0.767238721686883	0.149163590721295	2.83e-02	0.0438821949929946	0.0360272157270658	0.952346011238286	13	#666666	1.0	-0.013598635893632	0.0271641822955697	-0.110378027967515	0.18445735217387407	-0.563379102095413	-0.168149128960032	-0.00786487823573889
GENE5752X	ucsf_hc.01_1.G217B.01173		hypothetical protein			I7I48_04305					0.880119039023455	0.561145644877078	0.00799218108439832	8.47e-07	1.0	0.000277653564691662	0.403156476245158	13	#666666	1.0	0.0328623338258818	0.116120694072503	-0.500715695970686	0.9467229046626967		-0.72517193094622	0.197051111149864
GENE5753X	ucsf_hc.01_1.G217B.00994		hypothetical protein			I7I48_04128					0.908971455751425	0.653803728846836	0.0813581095190871	1.64e-03	1.0	0.0113853613018527	0.650373271636358	13	#666666	1.0	0.0292227432644037	0.105152594360324	-0.35790048662652	0.6285401122201968		-0.628824816247051	0.155873116879795
GENE5754X	ucsf_hc.01_1.G217B.04867		hypothetical protein	HISTO_GL.Contig296.Fgenesh_histo.138.final_new	near LTR block	I7I48_10680					0.56559017921758	0.455557383694101	0.305465789727902	8.47e-05	1.0	0.0536363560064602	0.549604476873992	13	#666666	1.0	0.310996474704684	0.385853826520059	-0.502907590640429	1.786954733215001		-0.989939483689051	0.416927087254896
GENE5755X	ucsf_hc.01_1.G217B.03023		hypothetical protein			I7I48_12005					0.0585399867975576	0.00748333773318101	0.00645958272672509	8.17e-10	0.000774784514749724	2.87974146647538e-08	0.0844252568877899	13	#666666	1.0	0.160497489199403	0.232205089055042	-0.221785708372235	1.1152409121256595	-2.44538203455427	-0.697991546513494	0.183676830245573
GENE5756X	ucsf_hc.01_1.G217B.03694		hypothetical protein	HISTO_ER.Contig17-snap.20.final_new	near LTR block	I7I48_09798					0.806744981171164	0.103532752754274	0.0169288132740553	3.48e-06	0.0108951196788154	0.0581983724800158	0.843161806003577	13	#666666	1.0	-0.0326218396424673	0.189036647557541	-0.264656754423136	0.7007139090425176	-1.11835537372572	-0.229409358370556	0.0359259325385111
GENE5757X	ucsf_hc.01_1.G217B.04770		hypothetical protein			I7I48_11082					0.529136974314086	0.321258019693385	0.301018852595191	1.39e-06	1.0	0.316945115348431	0.75581084874316	13	#666666	1.0	-0.204280130756601	0.293846709004401	-0.284709123994495	1.2448490461695128		-0.292165686800415	0.13047214783865
GENE5758X	ucsf_hc.01_1.G217B.00829		hypothetical protein			I7I48_03961					0.698965008601414	0.233177892146522	0.818856614223129	7.91e-11	0.001126389430929	0.320420845280078	0.96401607436593	13	#666666	1.0	-0.0592631432060964	0.164815065860696	-0.0290743075957951	0.7895243948171827	-1.53590669216032	-0.132755952858633	0.0103280186293144
GENE5759X	ucsf_hc.01_1.G217B.06193		hypothetical protein	HISTO_HS.Contig68.Fgenesh_histo.209.final_new		I7I48_06981					0.570627527675006	0.259011480549851	0.549869131796401	1.41e-15	1.0	0.075885139290541	0.690085291374618	13	#666666	1.0	-0.224992082557251	0.398897303251898	-0.199444609287856	2.4331783664094444		-0.607848857818155	-0.205926562473955
GENE5760X	ucsf_hc.01_1.G217B.05262		hypothetical protein	HISTO_GX.Contig297.Fgenesh_Neurospora.32.final_new		I7I48_10193					0.327967518820973	0.811531734214017	0.0721064392393416	1.25e-07	0.00301835054932853	0.000966256932882868	0.96401607436593	13	#666666	1.0	-0.340714469123436	0.0868784028100594	-0.566237895962439	1.4389748779831404	-2.16136904183109	-1.09920164959287	-0.0263817134036712
GENE5761X	ucsf_hc.01_1.G217B.10027		hypothetical protein	HISTO_ZL.Contig658.eannot.1223.final_new	near LTR block	I7I48_01387					0.101957541594413	0.931145810379916	0.404133657446691	3.11e-11	1.0	0.00324542054713968	0.930349252436575	13	#666666	1.0	-0.473537117266363	0.0265123268125138	-0.204073323271169	1.6001983863498959		-0.886072898902098	0.0438567946109352
GENE5762X	ucsf_hc.01_1.G217B.03420	CWC25	pre-mRNA-splicing factor CWC25	HISTO_EA.Contig33-snap.65.final_new		I7I48_04583					0.230048181588912	0.968434212348975	0.155742479805939	5.95e-08	0.00546371714271309	0.000239925266065585	0.982652886948169	13	#666666	1.0	-0.117941080583448	-0.00415925276005957	-0.121579603579946	0.6255867378932791	-1.03223960463523	-0.393290690215419	0.00350983235801205
GENE5763X	ucsf_hc.01_1.G217B.09410		hypothetical protein	HISTO_ZL.Contig1161b.Fgenesh_histo.60.final_new		I7I48_09395	Ryp1_ChIP				0.790708965379789	0.0207109364087042	0.404860433902752	3.91e-08	0.000478041798757139	4.98309821300839e-07	0.237400668427506	13	#666666	1.0	-0.0282529232719728	0.219414639339895	-0.070440750572665	1.5506712032423444	-1.97276437089006	-0.62305103462608	-0.14128090788234
GENE5764X	ucsf_hc.01_1.G217B.02725		hypothetical protein	HISTO_DM.Contig933.Fgenesh_Aspergillus.24.final_new		I7I48_07834					0.0807755657872404	0.220233349081483	9.32186183002996e-05	3.21e-09	0.00137519901729483	0.000203072338186059	0.0106412786652414	13	#666666	1.0	-0.166707726362686	-0.116705613863526	-0.390538279192687	1.177055832497181	-1.80241427612817	-0.403364469317095	-0.328690710253878
GENE5765X	ucsf_hc.01_1.G217B.07836		hypothetical protein			I7I48_03699					0.0923266245838389	0.32788469108281	0.0499352068997185	1.18e-15	0.000991933833362945	0.0015442313188568	0.908317552859773	13	#666666	1.0	-0.363648848341448	-0.213715687322841	-0.377073164845441	1.961021447847363	-2.95360159864743	-0.713496093478708	-0.0414767714059114
GENE5766X	ucsf_hc.01_1.G217B.05279		hypothetical protein			I7I48_10176					0.154414230622038	0.943159571993967	0.201485523514247	1.44e-11	0.00546660381334596	0.374707322648196	0.586944582140226	13	#666666	1.0	-0.295259800507909	-0.015842333496515	-0.229521731162306	1.091200620058146	-1.40233927204549	-0.174904863387812	-0.145552147237336
GENE5767X	ucsf_hc.01_1.G217B.01260		hypothetical protein			I7I48_04393					0.259411176639333	0.612550703350408	0.421375637666528	3.47e-08	0.008540982229023	0.11304981240789	0.362515327849236	13	#666666	1.0	-0.285722466183733	0.12790005757417	-0.175254319917492	1.349365633727178	-1.81714868769288	-0.334961380080412	-0.259041359031643
GENE5768X	ucsf_hc.01_1.G217B.10752	HIJ1	ER associated DnaJ chaperone	HISTO_ZT.Contig181.eannot.1729.final_new		I7I48_06625					0.59215940168357	0.643985910259931	0.526612788599335	4.75e-05	0.255131260564746	0.81558744420257	0.982492846161801	13	#666666	1.0	-0.061627887080566	-0.0528407363720111	-0.061038752375933	0.2634332392972268	-0.339256193281184	-0.0268369614511368	0.00413396223766238
GENE5769X	ucsf_hc.01_1.G217B.03535		hypothetical protein		near LTR block	I7I48_04699					0.172150160801641	0.459948363546501	0.387081629987038	7.25e-07	0.00246745175071897	0.506419302181997	0.540094961637483	13	#666666	1.0	-0.523154765138841	-0.282493511552462	-0.279893658487308	1.9848209654063147	-2.60557336925225	-0.25169662555674	0.293822003755513
GENE5770X	ucsf_hc.01_1.G217B.00294		hypothetical protein		in LTR block	I7I48_01110					0.171803131913759	0.275584260045867	0.715002021747579	7.36e-03	0.0021692058712338	0.348975151433316	0.524087387025057	13	#666666	1.0	-0.485830251513208	-0.390286712204565	0.107358852948573	1.575592875401385	-2.74164714652753	-0.311780466623895	0.274991485286057
GENE5771X	ucsf_hc.01_1.G217B.11255		hypothetical protein			I7I48_02965					0.995825213256272	0.613297887256339	0.322319838109898	3.54e-11	0.0101880092550576	0.0104793151581374	0.139188187009185	13	#666666	1.0	-0.00126411928454151	-0.112682701364981	-0.184261709272921	1.1270977416654737	-1.78008047997439	-0.587895134477933	0.403845593306349
GENE5772X	ucsf_hc.01_1.G217B.08560		hypothetical protein	HISTO_ZL.Contig1131.Fgenesh_histo.163.final_new	near LTR block	I7I48_10041					0.867681693698694	0.225873650528684	0.15326124125338	5.40e-05	0.00775759151260836	0.20374802761926	0.817785416318394	13	#666666	1.0	0.0528225055996303	-0.362300483750039	-0.370666462286542	1.3367765919008538	-1.99594122620247	-0.401543585788667	0.110870136736945
GENE5773X	ucsf_hc.01_1.G217B.10716		tyrosine phosphatase	HISTO_ZT.Contig181.Fgenesh_histo.164.final_new		I7I48_06661					0.318853214896751	0.20651943627666	0.728193947777142	3.38e-12	0.00179167092706767	0.0046159362261657	0.677487063711665	13	#666666	1.0	-0.100686561310807	-0.123254674857665	-0.0310974829771924	0.7280766250827059	-1.19739497018798	-0.270965038354054	0.0516820216583307
GENE5774X	ucsf_hc.01_1.G217B.08628		hypothetical protein			I7I48_09969					0.562331334001635	0.310950172638201	0.899964220043688	2.79e-08	1.0	0.0214207964376964	0.429295254243936	13	#666666	1.0	-0.145025279166442	-0.24940508990909	0.0266823181854421	1.6085411773087632		-0.581716036606001	0.256474705324898
GENE5775X	ucsf_hc.01_1.G217B.02415		phosphatidylglycerol/phosphatidylinositol transfer protein	HISTO_DM.Contig93.eannot.1764.final_new	near LTR block	I7I48_07439					0.487105521155685	0.252414146673673	0.504893350933609	4.37e-08	0.0575642559142444	0.0541090188332582	0.572509870365154	13	#666666	1.0	-0.0909221442207446	-0.137612647020182	-0.0743242657065393	0.5355127922049039	-0.652127376768707	-0.219257487542338	0.083268317585838
GENE5776X	ucsf_hc.01_1.G217B.02489		hypothetical protein			I7I48_08071					0.286401198252426	0.265991838785587	0.687591220906087	5.48e-06	1.0	0.127928901833774	0.410050853203205	13	#666666	1.0	-0.207970745849361	-0.218938117892959	-0.0684726963401774	1.0026452337235707		-0.326641842356009	0.226102648224305
GENE5777X	ucsf_hc.01_1.G217B.05936		hypothetical protein			I7I48_07239					0.224178187338147	0.441397065234285	0.687591220906087	1.25e-06	0.156010316887732	0.0218564356332672	0.0814408448715363	13	#666666	1.0	-0.471015851062957	-0.300358039047367	-0.13299989856368	1.5044526937296487	-1.14575436007035	-0.913205364840133	0.826765834012354
GENE5778X	ucsf_hc.01_1.G217B.11472		hypothetical protein	HISTO_ZW.Contig245-snap.21.final_new		I7I48_04844					0.29346986813409	0.170170242250485	0.873231680231812	8.18e-03	0.317626826717479	0.834550662758649	0.877014900546494	13	#666666	1.0	-0.189081626355753	-0.247930685121615	-0.0254583245381959	0.47631261282359355	-0.459175403470823	-0.0417291039078047	-0.0459083791498314
GENE5779X	ucsf_hc.01_1.G217B.07515		hypothetical protein	HISTO_LF.Contig359.Fgenesh_histo.165.final_new		I7I48_00626					0.000549893188082182	0.00059807945729017	0.593855781902427	2.79e-14	0.016707900488826	0.151273277007531	0.755321253122495	13	#666666	1.0	-0.424334768761475	-0.423521700404121	0.0504881295826856	1.0978796715710553	-0.870508569169523	-0.169803899361044	-0.0534619521079236
GENE5780X	ucsf_hc.01_1.G217B.02043		hypothetical protein	HISTO_DF.Contig537.Fgenesh_Aspergillus.82.final_new	near LTR block	I7I48_03264					0.0412821989334676	0.216842273600706	0.318620135140401	1.27e-10	0.0338222494763099	0.0783031770648952	0.479425268609832	13	#666666	1.0	-0.338150392703278	-0.201995501054639	-0.140820386618949	1.0309261076278902	-0.946846937590051	-0.288808202888931	-0.156556926702804
GENE5781X	ucsf_hc.01_1.G217B.09481	IDP1	isocitrate dehydrogenase	HISTO_ZL.Contig1161c.eannot.1440.final_new		I7I48_09466					0.0297062570606119	2.02395748763691e-05	0.0465058656213279	1.36e-07	0.00362199300832841	0.00248639962307891	0.879290673093146	13	#666666	1.0	-0.2395115556624	-0.548473971503133	-0.193405421644801	0.7144278060778477	-1.05981573011544	-0.318379469163985	0.0227855231981113
GENE5782X	ucsf_hc.01_1.G217B.05257		hypothetical protein			I7I48_10198					0.521735712508953	0.259160173510287	0.885586094842324	4.02e-03	0.0801441007077563	0.896444207147746	0.93460293899909	13	#666666	1.0	-0.443600243089677	-0.799246307366883	0.0820308915344909	1.201958955285067	-1.80250724002213	-0.0988606755467307	0.0951362741775794
GENE5783X	ucsf_hc.01_1.G217B.10474		WD40 repeat-containing protein	HISTO_ZT.Contig1129.fgenesh_plus.24.final_new	near LTR block	I7I48_06351					0.792613282591059	0.747591104429263	0.131427905764183	2.21e-04	0.00734553475653139	0.0912349488822787	0.189434122276446	13	#666666	1.0	0.0346848362670311	-0.0416319230870732	0.155158289039615	0.38892187913709203	-0.849260046661477	-0.185567086370098	0.174534671104646
GENE5784X	ucsf_hc.01_1.G217B.11593		SWIB/MDM2 domain-containing protein	HISTO_ZY.Contig518.fgenesh_plus.39.final_new	near LTR block	I7I48_10487					0.729929348720357	0.379024963533335	0.128666285546644	1.72e-08	0.0121871763659039	0.136813224684726	0.130963983617306	13	#666666	1.0	-0.039866594426166	0.0916342155614585	0.139846668847501	0.50588370965885	-0.792425688069289	-0.141081407648524	0.173121843040109
GENE5785X	ucsf_hc.01_1.G217B.04622		hypothetical protein		near LTR block	I7I48_00939					0.269884908096994	0.439065707575773	0.331819950307933	7.41e-09	0.000440331493532452	0.0997530176412171	0.11436984916653	13	#666666	1.0	-0.59890890267638	-0.417621159997992	0.4045984816714	1.6613774408395034	-2.29187916829825	-0.62166829423118	0.713534888743328
GENE5786X	ucsf_hc.01_1.G217B.03616		ankyrin repeat protein	HISTO_EA.Contig33-snap.171.final_new		I7I48_04780					0.182116314805119	0.942847670122634	0.000152796127854316	8.39e-10	0.00634148930862436	7.98810047431836e-05	0.817090954403014	13	#666666	1.0	-0.150131372392289	-0.00875288055144008	0.402830485029559	0.9087894871165428	-1.29573956043059	-0.510714082045037	-0.0398537675733612
GENE5787X	ucsf_hc.01_1.G217B.10534		amidase	HISTO_ZT.Contig174.Fgenesh_histo.123.final_new		I7I48_06044					0.871888546380634	0.184745112165639	0.0530927582471912	1.01e-15	0.00624515827189858	0.0653611039524571	0.843717104978228	13	#666666	1.0	-0.0254290546299223	-0.189265452243066	0.233159211459307	1.2964903103409613	-1.35144657499665	-0.28429095585393	0.0459391353393457
GENE5788X	ucsf_hc.01_1.G217B.06693		Tic20 superfamily domain-containing protein	HISTO_JG.Contig207.eannot.1417.final_new		I7I48_05743					0.472102675739458	0.375409714340802	0.229101545741539	1.77e-11	0.00318185626890095	0.00305244580613061	0.465670327914536	13	#666666	1.0	-0.0807769257170854	-0.0976563715793954	0.112816278930149	1.016610124569628	-1.15239785335967	-0.332933562108825	-0.103044881484528
GENE5789X	ucsf_hc.01_1.G217B.10824		hypothetical protein			I7I48_06553					0.945642519994054	0.040393814089553	0.874622417657225	3.72e-10	0.0710726514930493	2.8590376609844e-06	0.532183136142865	13	#666666	1.0	-0.0151340220559053	0.369036599194823	-0.026786178469044	0.9847647373564966	-0.672659377654623	-0.955712532315723	0.138866714294645
GENE5790X	ucsf_hc.01_1.G217B.00113		hypothetical protein		near LTR block	I7I48_01293					0.131266344814164	0.21141564728149	0.663711116144602	5.60e-04	0.505391225561127	0.00489671932321728	0.190621445458239	13	#666666	1.0	0.213083367773897	0.177122793181125	-0.0564703363343084	0.6605025195222165	-0.325551881050146	-0.421251954662041	0.230120228798967
GENE5791X	ucsf_hc.01_1.G217B.11463		hypothetical protein	HISTO_ZW.Contig245.eannot.1206.final_new		I7I48_04854					0.729523217990312	0.151591813113646	0.784042582372922	7.14e-10	0.936820748768047	0.00374667879992626	0.746804498825525	13	#666666	1.0	0.100343925365123	0.368519383868418	-0.0667542843127702	1.1662568419215629	-0.0407563628715941	-0.769579938716099	0.121793413983859
GENE5792X	ucsf_hc.01_1.G217B.05346		hypothetical protein	HISTO_GX.Contig297.Fgenesh_histo.23.final_new	near LTR block	I7I48_10109					0.535290149149529	0.00702737055645636	0.273902266883724	2.45e-10	0.463874090580445	0.0277766265306688	0.698746801368755	13	#666666	1.0	0.110398724236954	0.456114312391129	0.16237977803924	0.8011220173736903	-0.203831084319607	-0.365015421435619	0.0896121126648577
GENE5793X	ucsf_hc.01_1.G217B.01106		hypothetical protein			I7I48_04238					0.751307181874844	0.0450930865532133	0.582340169279491	3.79e-03	0.368029294152015	0.504565590997143	0.278273768020663	13	#666666	1.0	0.0968902363530893	0.530262335337583	0.134903609406935	0.8899091369151174	-0.545655137586295	-0.197321045655522	0.378783903273432
GENE5794X	ucsf_hc.01_1.G217B.03402		siroheme synthase			I7I48_04565					0.142882280259306	0.0147369763746552	0.963251979498713	7.16e-12	0.102250911041923	0.0835911021108093	0.0691045977766448	13	#666666	1.0	0.148531539575091	0.246804784165436	-0.0043303241771504	0.7332112257096377	-0.406965296294075	-0.180814928348128	0.228023239902289
GENE5795X	ucsf_hc.01_1.G217B.10054	MET2	homoserine O-acetyltransferase	HISTO_ZM.Contig34.eannot.1043.final_new	in LTR block	I7I48_10576					0.183903566979186	0.0144633238957546	0.763195775948089	7.37e-08	0.0248334762577508	0.473674454398649	0.188362751520984	13	#666666	1.0	0.295001116325643	0.519012602352861	0.0590059684719648	0.9477727330779729	-0.623112622899199	-0.139653463838176	0.307022626575289
GENE5796X	ucsf_hc.01_1.G217B.10672		phosphatidylinositol 3-phosphate phosphatase	HISTO_ZT.Contig174.Fgenesh_histo.128.final_new		I7I48_05906	Ryp1_ChIP	Ryp2_ChIP	Ryp3_ChIP		0.257589347776821	0.0114624711410175	0.906746754464272	1.62e-05	0.496095333122098	0.411773726792943	0.119910976520085	13	#666666	1.0	0.0916398062952002	0.203862476179917	-0.00858680586126503	0.38241092734354803	-0.173116516396432	-0.0666704887156309	0.150010161666827
GENE5797X	ucsf_hc.01_1.G217B.00795		hypothetical protein	HISTO_BP.Contig457.Fgenesh_histo.236.final_new		I7I48_03927					0.25370332493091	0.0387186275802692	0.39767113924777	2.28e-03	0.606321493174786	0.264580731918322	0.349609198072685	13	#666666	1.0	0.0981855006635293	0.175423854956478	0.0636657145091899	0.21059218980304556	-0.139067642617911	-0.0963799252301225	0.100875716709982
GENE5798X	ucsf_hc.01_1.G217B.03686		hypothetical protein	HISTO_ER.Contig17.Fgenesh_histo.62.final_new	near LTR block	I7I48_09806					0.817279439111574	0.555358833249408	0.128381823865247	1.66e-03	0.626916644842972	0.291328937201936	0.171746059940997	13	#666666	1.0	-0.0812196981465956	0.189772395046061	0.395468963324854	0.9180350088589346	-0.303124233656273	-0.33262629217095	0.509489593437001
GENE5799X	ucsf_hc.01_1.G217B.12123	CTF8	sister chromatid cohesion protein Ctf8	HISTO_ZZ.Contig127c.Fgenesh_histo.43.final_new		I7I48_11784					0.244969665078265	0.401158610803951	0.00151460851758585	4.94e-07	0.612317675393443	0.0787447876469245	0.00256994628139437	13	#666666	1.0	0.0978698130383444	0.0714682178225026	0.249376141032387	0.8787980311661026	-0.173476240713542	-0.161199865940925	0.347167148084658
GENE5800X	ucsf_hc.01_1.G217B.04570	MMS19	DNA repair/transcription protein	HISTO_GI.Contig382.Fgenesh_histo.78.final_new		I7I48_00887					0.840204540675112	0.145300137851496	4.49865657865595e-06	3.28e-07	0.658085401602483	0.01089997159776	0.258341227962264	13	#666666	1.0	0.0204398614117913	0.128288970137495	0.453682978329709	0.5374035630577134	-0.112992855692198	-0.230800717493872	0.122480907663747
GENE5801X	ucsf_hc.01_1.G217B.08058		alcohol dehydrogenase	HISTO_LN.Contig75.eannot.1162.final_new	near LTR block	I7I48_10617					0.944814619659844	0.717980851758024	0.0287196029093075	8.17e-04	0.838183983067096	0.160193707872277	0.358279146829043	13	#666666	1.0	-0.00659229234365544	0.0302508534940378	0.155243220334619	0.294436163615479	-0.0542799792647681	-0.108590536650614	0.0890657473757956
GENE5802X	ucsf_hc.01_1.G217B.10487		N-glycosyl-transferase	HISTO_ZT.Contig1141.Fgenesh_Aspergillus.20.final_new	near LTR block	I7I48_06706					0.318853214896751	0.657440410252076	0.00502030327959105	4.02e-04	0.573985085239488	0.0327950472526234	0.0844641355183291	13	#666666	1.0	0.178848593873001	-0.085949729587071	0.45056547294833	0.621927153016246	-0.15475390374599	-0.343894309756242	0.331546106832396
GENE5803X	ucsf_hc.01_1.G217B.02863		hypothetical protein	HISTO_DM.Contig936.Fgenesh_histo.54.final_new		I7I48_07695					0.973555059491194	0.270107360938376	0.873884042148903	4.28e-06	0.102489223931448	2.34412818298292e-09	0.712940286955893	13	#666666	1.0	0.00414438410945106	-0.109779189642286	-0.0143938112603363	0.7710121317240961	-0.44094391620738	-0.945667593565346	0.051255657374365
GENE5804X	ucsf_hc.01_1.G217B.06558		hypothetical protein			I7I48_05435					0.29388764633427	0.615761714847232	0.564116999298126	7.99e-04	1.0	0.000212954037259106	0.577750544468201	13	#666666	1.0	-0.178026379176606	-0.0885313093125708	-0.0852966439661902	0.5838254202656263		-0.651509758277546	0.120046442495824
GENE5805X	ucsf_hc.01_1.G217B.11468		hypothetical protein			I7I48_04848					0.367006668491303	0.801241181327596	0.86695416360655	1.27e-02	1.0	0.0141104727732121	0.949238575904967	13	#666666	1.0	-0.195463567923489	-0.0587711233649744	-0.0317704127918159	0.5343470706699511		-0.595572283471767	0.0263536932904181
GENE5806X	ucsf_hc.01_1.G217B.09925		hypothetical protein		near LTR block	I7I48_01489					0.138298727129519	0.700886961901723	0.0692635361981867	1.81e-05	1.0	2.30895440744633e-05	0.59054658384598	13	#666666	1.0	-0.292321438579036	-0.0796841337368155	0.29475339925435	0.654412460524778		-0.978107979132006	0.148557564119341
GENE5807X	ucsf_hc.01_1.G217B.07502		hypothetical protein			I7I48_00613					0.31227528297358	0.435105210818568	0.448320164484864	2.33e-06	0.437014664151172	2.19315053752394e-06	0.884636928751853	13	#666666	1.0	-0.425523958036515	-0.336424727007862	0.255479002464854	1.4877302048973147	-0.377512287999204	-1.76346843122447	0.0753755937487686
GENE5808X	ucsf_hc.01_1.G217B.10868		hypothetical protein	HISTO_ZT.Contig181.genewise.61.final_new	near LTR block	I7I48_06508	Ryp1_ChIP				0.434208618040924	0.938016766522724	0.234911485522794	5.92e-06	0.522557569029084	8.83223847948185e-05	0.835781159513784	13	#666666	1.0	-0.0998176385737315	0.0107186572301394	0.126076252526142	0.4027298864839925	-0.199519411708775	-0.541081611213424	-0.0385968201248641
GENE5809X	ucsf_hc.01_1.G217B.09785	GET1	CHD5 domain-containing protein	HISTO_ZL.Contig1161e.Fgenesh_Aspergillus.40.final_new		I7I48_06791					0.462896987904595	0.212491904279206	0.643362619158794	4.25e-06	0.609744426582404	0.00799954392248796	0.663562439479537	13	#666666	1.0	-0.0836646560241894	-0.138265760133712	0.0452676912475409	0.4100475722026644	-0.170492083410857	-0.314501307890878	0.0691422270271405
GENE5810X	ucsf_hc.01_1.G217B.09062	SPT3	spt3	HISTO_ZL.Contig1158.eannot.1420.final_new		I7I48_01627					0.0888590954631789	0.633981335165365	0.0642412505619457	6.83e-11	0.140545256765526	0.000180971192698945	0.480918884869773	13	#666666	1.0	-0.188289503827779	-0.0543241099488627	0.17868940046136	0.6624376395533018	-0.366116220291914	-0.475785014508213	0.104106169579969
GENE5811X	ucsf_hc.01_1.G217B.00772	NIT2	ubiquitin/metalloprotease fusion protein, nitrosative stress-induced transcript	HISTO_BP.Contig457.Fgenesh_Aspergillus.152.final_new		I7I48_03904					0.131699652050036	0.37691469732328	0.106760427925415	2.59e-05	0.508383704749211	7.56425427759044e-06	0.648655831289594	13	#666666	1.0	-0.173394357847171	-0.102522232448071	0.158664820485911	0.6587771557719944	-0.281044588863974	-0.611585199486505	0.070962300815399
GENE5812X	ucsf_hc.01_1.G217B.11485		hypothetical protein	HISTO_ZW.Contig245.Fgenesh_histo.6.final_new	near LTR block	I7I48_04831					0.320273266721895	0.518844186955216	0.000321194095605798	1.13e-10	0.761683024734754	7.96537675116392e-05	0.800993845145316	13	#666666	1.0	-0.149667887045224	0.0972654865901053	0.49650593614692	0.6646586380141555	-0.0989281306401226	-0.651938859592079	-0.0557692514290977
GENE5813X	ucsf_hc.01_1.G217B.08567		6-phosphofructo-2-kinase/fructose-2, 6-bisphosphatase	HISTO_ZL.Contig1131.Fgenesh_Aspergillus.149.final_new	near LTR block	I7I48_10034					0.0655656348031248	0.192516204409226	1.2820896268858e-05	1.20e-17	0.808704792235999	6.63544546882516e-09	0.977600243913438	13	#666666	1.0	-0.136162796581308	-0.0926266325378666	0.351626331514744	0.6422092813577905	-0.0583954816577155	-0.63137837798738	-0.00332989904808123
GENE5814X	ucsf_hc.01_1.G217B.00213	RPB11	polymerase II polypeptide J	HISTO_AL.Contig317.eannot.1482.final_new		I7I48_01193					0.322236978247794	0.9099194261013	4.1212680264042e-05	1.17e-07	0.212059601790017	2.11357486580425e-06	0.547153996333088	13	#666666	1.0	-0.104772187066562	-0.0132690000579014	0.438384296889609	0.48589115569251445	-0.312721054302782	-0.604569531916431	0.0794825335105154
GENE5815X	ucsf_hc.01_1.G217B.08692		possible methyltransferase	HISTO_ZL.Contig1131.eannot.1975.final_new	near LTR block	I7I48_02000					0.635213050706031	0.601564041600968	0.147928093316941	1.97e-05	0.311370103132717	0.037464988741285	0.926275062560491	13	#666666	1.0	-0.0692974254800629	0.0743976396319934	0.169984376811305	0.5968125868168712	-0.355268502592657	-0.312352266034344	0.022829080328667
GENE5816X	ucsf_hc.01_1.G217B.01563	MON1	vacuolar fusion protein mon1	HISTO_DA.Contig93.Fgenesh_histo.311.final_new		I7I48_08602					0.151920141332446	0.00134199023870932	0.0235771460053067	1.22e-12	0.00774221858208002	2.87332663472925e-08	0.831646616870054	13	#666666	1.0	-0.11321799409318	0.261680422419966	0.157195568076071	0.7616712714613244	-0.827698904929639	-0.652371755041719	0.0259956861975654
GENE5817X	ucsf_hc.01_1.G217B.07719		hypothetical protein	HISTO_LG.Contig392.Fgenesh_histo.241.final_new		I7I48_03818					0.339048677524152	0.824195780945571	0.0244684533689011	1.96e-09	0.207947359341249	0.000212043821810251	0.72630581707123	13	#666666	1.0	-0.111530394801139	0.0280003493665113	0.225538204516633	0.46932822321735246	-0.424887319498599	-0.459983969169304	-0.0565400915561876
GENE5818X	ucsf_hc.01_1.G217B.12284		hypothetical protein			I7I48_11343					0.965410355073722	0.632704963075272	0.213428657226629	2.50e-04	0.260740811788021	0.0153681230230886	0.308924522775643	13	#666666	1.0	-0.0405466889139925	0.362132827959591	0.75721125671005	1.7235667094749203	-1.35534321098134	-1.20646895138757	-0.74258362291984
GENE5819X	ucsf_hc.01_1.G217B.06052	SGF73	SAGA complex component	HISTO_HS.Contig68.Fgenesh_Aspergillus.34.final_new		I7I48_07122					0.0497171695718165	0.0156885981075221	9.28235051270667e-08	7.31e-15	0.0181422381321454	5.38425717748197e-08	0.148091666775606	13	#666666	1.0	-0.14079989975763	-0.172714592952743	0.477417900911113	0.7784155431146673	-0.704697044268271	-0.546038974634968	0.122359973024734
GENE5820X	ucsf_hc.01_1.G217B.04563		DUF962 domain-containing protein	HISTO_GI.Contig382.eannot.1290.final_new		I7I48_00879					0.692978304059793	0.866362919621062	1.86908886793726e-05	3.74e-11	0.0604815006326634	5.2778666208118e-06	0.211374253674456	13	#666666	1.0	-0.0317138784136697	-0.0135598966827528	0.340660450382396	0.7310422762317762	-0.513189722161004	-0.396600684943281	0.10563441001488
GENE5821X	ucsf_hc.01_1.G217B.11473		hypothetical protein	HISTO_ZW.Contig245-snap.22.final_new		I7I48_04843					0.00147183670836736	0.108504118786401	0.000678823111231013	7.00e-09	0.133948357882592	8.39668734023813e-05	0.9295533304441	13	#666666	1.0	-0.383239532581444	-0.176087637506973	0.342761947867354	0.814822615427914	-0.797757765488617	-0.505418297047932	-0.0165467299330504
GENE5822X	ucsf_hc.01_1.G217B.07835		hypothetical protein	HISTO_LG.Contig392.Fgenesh_histo.167.final_new		I7I48_03700					0.295900259421505	0.515413918786649	0.0340794055530423	1.42e-03	1.0	0.00701758446975682	0.932560834446657	13	#666666	1.0	0.328908145345622	0.214305126681559	0.575110574694804	0.8429638237300241		-0.871333829513167	-0.0467466839867983
GENE5823X	ucsf_hc.01_1.G217B.05435		hypothetical protein	HISTO_GY.Contig460.Fgenesh_Aspergillus.56.final_new		I7I48_05151					0.234016156367497	0.000302728992003258	8.61202997977227e-05	8.29e-04	0.0612561233979903	1.25039143792591e-06	0.224697710860243	13	#666666	1.0	0.0983934771368391	0.323901653201725	0.32213689593986	0.4073190354529408	-0.619578060521607	-0.524676954591611	-0.129559150086503
GENE5824X	ucsf_hc.01_1.G217B.10523		U4/U6.U5 tri-snRNP-associated protein 3	HISTO_ZT.Contig174.eannot.1456.final_new		I7I48_06055					0.128449239507164	0.468028405942538	0.00103407304076182	5.29e-03	0.123454256036565	0.000873667592074872	0.771703113524361	13	#666666	1.0	0.115101549668217	0.0564838136683186	0.236731039170381	0.18133583085653895	-0.427296627133793	-0.29155933172902	0.033975317369455
GENE5825X	ucsf_hc.01_1.G217B.04114		ubiquitin conjugating enzyme	HISTO_FE.Contig19.eannot.1928.final_new		I7I48_09078					0.25889620890432	0.231045574940762	2.72416607218943e-06	7.07e-03	0.0644448190242336	3.84818712346848e-07	0.0551731311399502	13	#666666	1.0	0.078000015258481	0.0813860557448924	0.357453546346918	0.25483259074155673	-0.494315356250161	-0.454034091475968	0.154407514968062
GENE5826X	ucsf_hc.01_1.G217B.01454		Hep59 superfamily domain-containing protein	HISTO_DA.Contig93.Fgenesh_histo.167.final_new		I7I48_08713					0.0204801498904803	0.00825287241151821	3.71482098996435e-07	2.01e-06	0.00436246123443993	4.15520599497493e-05	0.0576981564734157	13	#666666	1.0	0.184146246147108	0.210905653462299	0.468437426807643	0.4916811497124768	-0.98118830827187	-0.381719345279697	0.18330106570722
GENE5827X	ucsf_hc.01_1.G217B.09958	RIM101	pH-response transcription factor pacC/RIM101	HISTO_ZL.Contig658.eannot.1289.final_new		I7I48_01456					0.219683761503108	0.543600172234366	0.000648308027003448	4.49e-04	0.0153618571074547	0.00134712961407522	0.178089306918453	13	#666666	1.0	0.186503355114029	0.0966275785594259	0.487570912958596	0.47192054321812005	-0.715956752548435	-0.449057006820015	0.214297058299282
GENE5828X	ucsf_hc.01_1.G217B.06063		isochorismatase family hydrolase	HISTO_HS.Contig68.Fgenesh_histo.135.final_new		I7I48_07111					0.671915968424048	0.0476757354469246	0.0151417226308846	5.43e-01	0.222273222309849	5.54555050267029e-08	0.125328943437057	13	#666666	1.0	-0.0442929586382403	-0.179705678643483	-0.212289018012695	0.0699666302133864	-0.305007666010814	-0.683698193753147	0.154202312830385
GENE5829X	ucsf_hc.01_1.G217B.04232		hypothetical protein		near LTR block	I7I48_12327					0.116410982934285	0.38771711989575	0.530101613868567	5.19e-01	0.175973202948229	3.63507034985791e-05	0.489243715689883	13	#666666	1.0	-0.855094858283651	-0.462182724329703	-0.285313746225636	0.2873136845872383	-1.21186885149192	-2.3373185145298	0.484724146621969
GENE5830X	ucsf_hc.01_1.G217B.09555		hypothetical protein			I7I48_09540					0.213727953993026	0.53020698426119	0.339798166550088	8.36e-01	1.0	0.00187188801939229	0.621760420734032	13	#666666	1.0	-0.313370627353197	-0.163688159425008	-0.206997667937068	0.05173000646489424		-0.789730079157644	0.167252677627205
GENE5831X	ucsf_hc.01_1.G217B.01121		transcription initiation factor iia small chain	HISTO_BP.Contig459.eannot.1595.final_new		I7I48_04253					0.26933102465198	0.609845818282867	0.191296916068984	9.87e-01	0.0568262498491858	3.31545553966593e-06	0.156011254491541	13	#666666	1.0	-0.147546919274002	-0.0696377556436314	-0.151887309750628	-0.0020549368320631257	-0.552535535659392	-0.766458864527382	0.227850812645118
GENE5832X	ucsf_hc.01_1.G217B.10816		DUF2408 superfamily domain-containing protein	HISTO_ZT.Contig181.eannot.1593.final_new		I7I48_06561					0.0231890227531412	0.0381389812841906	0.382184681700784	5.30e-02	0.244842201144987	2.77546770778848e-07	0.695276257524328	13	#666666	1.0	-0.162691064481306	-0.13930844153967	-0.0545552793282118	0.16391653156765765	-0.29394716033415	-0.443669261717416	0.0332174851890485
GENE5833X	ucsf_hc.01_1.G217B.02087		hypothetical protein	HISTO_DF.Contig537-snap.67.final_new		I7I48_03309					0.0204801498904803	0.0346747437305314	0.648649492789266	2.26e-01	0.231493380190053	1.09261971102221e-05	0.354018414466276	13	#666666	1.0	-0.241721838516473	-0.219053817419759	-0.0409268399103748	0.11964211262062426	-0.347186831891189	-0.540966501140415	-0.123413026686244
GENE5834X	ucsf_hc.01_1.G217B.09204		hypothetical protein		near LTR block	I7I48_09189					0.648474342617115	0.257669020119397	0.184780525231354	6.07e-01	1.0	3.09516894004944e-05	0.768355578469611	13	#666666	1.0	-0.105257570768005	-0.254052208825969	-0.256790395531167	0.17352802478368531		-1.09379075987641	-0.105118097441515
GENE5835X	ucsf_hc.01_1.G217B.04128		transmembrane 14 domain-containing protein	HISTO_FE.Contig19.Fgenesh_Neurospora.261.final_new		I7I48_09092					0.254134343044551	0.137755431925719	0.249087823397284	7.78e-01	0.0661827929568858	7.52830440959868e-06	0.944042999524484	13	#666666	1.0	-0.160022064207029	-0.206370787784896	-0.140317591679572	-0.04360360955799066	-0.541030061372782	-0.791902913919238	-0.0175673419496674
GENE5836X	ucsf_hc.01_1.G217B.00286		phenylacetyl-CoA ligase	HISTO_AL.Contig317.eannot.1525.final_new	near LTR block	I7I48_01118					0.0207822851182387	0.000560497369389341	0.013685757988037	6.59e-01	0.144267614837024	1.83013884004647e-08	0.336238467654946	13	#666666	1.0	-0.257412666671415	-0.395364715865658	-0.245511708111849	0.11018714786666137	-0.730027450084211	-0.856477443675408	-0.115188222382117
GENE5837X	ucsf_hc.01_1.G217B.10036	PEX26	peroxin 26	HISTO_ZL.Contig658.eannot.1225.final_new	near LTR block	I7I48_01378		Ryp2_ChIP		Ryp4_ChIP	0.105537450849153	0.000116910653371038	0.589398072796127	5.06e-01	0.0061672298245609	4.19507024989609e-11	0.337157008834561	13	#666666	1.0	-0.136202856744889	-0.371336059129486	0.0402890105442246	0.07385757634841443	-0.97661285391314	-1.02901163626342	-0.0998618802734672
GENE5838X	ucsf_hc.01_1.G217B.09765		hypothetical protein			I7I48_06811					0.0852263472256389	0.650537274587629	0.37993651295199	5.54e-02	0.239729285810702	1.93251455653505e-07	0.914019686518031	13	#666666	1.0	-0.44070482874091	-0.119361368452818	-0.191708812115554	0.28500457399584217	-0.405743803502211	-1.50173743154128	-0.0408354143541292
GENE5839X	ucsf_hc.01_1.G217B.00937		hypothetical protein			I7I48_04071					0.488046094518075	0.855517221011504	0.446410755044359	5.75e-01	1.0	0.0231979317441947	0.887244550393674	13	#666666	1.0	-0.177392831361388	-0.0500981258717115	-0.165442375498838	0.11435085294817655		-0.583463731018156	0.0586151601860712
GENE5840X	ucsf_hc.01_1.G217B.09578		hypothetical protein			I7I48_09563					0.0452207214578176	0.0686126893164802	0.7798599703255	7.06e-03	1.0	1.17397865791011e-06	0.586944582140226	13	#666666	1.0	-0.468829867202519	-0.428100515542157	0.0548341308702911	0.6843217897137867		-1.40110337902107	-0.184879438444067
GENE5841X	ucsf_hc.01_1.G217B.00688		hypothetical protein		near LTR block	I7I48_12171					0.0196674123239358	0.0032377883187802	0.68828857803097	1.19e-02	0.351464189410488	1.44621107217361e-09	0.490870814494348	13	#666666	1.0	-0.216911977418793	-0.270442643445336	0.03312253318279	0.2981157710048556	-0.232402063184263	-0.847515769779646	-0.0734421056891925
GENE5842X	ucsf_hc.01_1.G217B.04824		hypothetical protein	HISTO_GL.Contig296.Fgenesh_histo.19.final_new	near LTR block	I7I48_10637					0.00503841334229729	0.00862367685764618	0.0705522778200446	1.28e-06	0.568069943944276	2.47388631604443e-09	0.0417024115261324	13	#666666	1.0	-0.252630366795011	-0.234102222232334	-0.136102326069522	0.4628256959706653	-0.172169958469518	-0.823617264483842	-0.22991154987022
GENE5843X	ucsf_hc.01_1.G217B.02702	ATG28	autophagy-related protein Atg28	HISTO_DM.Contig933.Fgenesh_Aspergillus.177.final_new		I7I48_07857					0.77728248961044	0.737986173897469	0.742013781249777	5.05e-01	0.34592072368379	3.00513480309491e-05	0.941821244652472	13	#666666	1.0	-0.0281187488077386	-0.0318458501018162	0.0264250897633884	-0.052891391707631234	-0.229762609808135	-0.443937094999277	0.0110562767152711
GENE5844X	ucsf_hc.01_1.G217B.04091		no significant blast hit	HISTO_FE.Contig19.Fgenesh_histo.39.final_new		I7I48_09055					0.718431884843767	0.354548507819466	0.504659053970361	9.21e-01	1.0	0.00311310136531372	0.887492919459776	13	#666666	1.0	-0.155767169407697	-0.3799313076973	0.222176458288492	-0.035426113461034914		-1.22340519269814	-0.0964236596083389
GENE5845X	ucsf_hc.01_1.G217B.00585		fatty-acid amide hydrolase	HISTO_AZ.Contig47.eannot.1652.final_new		I7I48_00272					0.390407890532703	0.0169171432641025	0.216746922578109	5.82e-01	0.411020921449593	6.16661169927628e-08	0.704469230279441	13	#666666	1.0	-0.100973567162784	-0.289775530285143	0.122164564258406	-0.07189589099143141	-0.223177459503618	-0.934150710072878	-0.0684838977233793
GENE5846X	ucsf_hc.01_1.G217B.09289		hypothetical protein		near LTR block	I7I48_09274					0.77304548897665	0.00379162089927266	0.110057107961815	8.96e-01	1.0	4.40261185729413e-07	0.587084257125621	13	#666666	1.0	-0.0329429150955507	-0.323800156161017	0.141521923191229	0.016763033089591116		-0.740663192886758	-0.0834495387049294
GENE5847X	ucsf_hc.01_1.G217B.05067	UBP5	ubiquitin carboxyl-terminal hydrolase	HISTO_GL.Contig59.Fgenesh_histo.44.final_new	near LTR block	I7I48_10842					0.313949725850348	0.0477481924325574	0.219423642686397	3.53e-01	0.241718391751948	8.26747376727131e-07	0.476444256029378	13	#666666	1.0	-0.117086966790786	-0.231879487755651	0.121315319939479	-0.0925834684571796	-0.294907085830697	-0.723815666390236	-0.108646358408076
GENE5848X	ucsf_hc.01_1.G217B.09480		hypothetical protein			I7I48_09465					0.131857295807005	0.2611450727539	0.0238932738177539	3.29e-01	0.399915368753721	0.00026159579378605	0.557253030208296	13	#666666	1.0	-0.44574314116606	-0.332419096616623	0.532229229799833	0.15419712356706441	-0.279038896209562	-1.19856643827773	0.246376067244156
GENE5849X	ucsf_hc.01_1.G217B.09798		hypothetical protein			I7I48_06778					0.186327898121026	0.331705372833612	0.104637721639238	9.26e-01	1.0	0.0101220103124857	0.905023291828973	13	#666666	1.0	-0.261021100481163	-0.193542303559781	0.264549530925853	0.0239396027021868		-0.536880761217799	0.0402223830741351
GENE5850X	ucsf_hc.01_1.G217B.05753		Cullin	HISTO_GY.Contig471.Fgenesh_Aspergillus.4.final_new		I7I48_05257					0.175249426054998	0.202974378953035	0.000420277884653533	6.90e-01	0.138054782646778	3.67190620385908e-06	0.15042986426705	13	#666666	1.0	-0.224863926001867	-0.210019786614556	0.547032286701965	0.047923342065782165	-0.36258319908961	-0.847806281528754	0.254292712710408
GENE5851X	ucsf_hc.01_1.G217B.05541		hypothetical protein			I7I48_05045					0.435431521516265	0.198220965858513	0.143181821258626	1.87e-01	0.566667250363023	0.00370790404561762	0.89100068811463	13	#666666	1.0	-0.200409548609436	-0.332281298884221	0.30394549541536	0.16554573366715	-0.244982924288911	-0.790752636834128	-0.0602976077436252
GENE5852X	ucsf_hc.01_1.G217B.02230	GCN5	histone acetyltransferase GCN5	HISTO_DM.Contig93.eannot.1748.final_new		I7I48_07627					0.0229252870256495	0.0052128786954308	2.12986089097792e-05	2.40e-01	0.170341597931995	8.21718186398557e-10	0.981943958445004	13	#666666	1.0	-0.215612506592021	-0.27047496147607	0.415870935317561	0.11088809835893564	-0.346658209034655	-0.968410133336234	-0.00380107549780728
GENE5853X	ucsf_hc.01_1.G217B.09269		hypothetical protein			I7I48_09254					0.0465098825210414	0.140678497499101	0.0165183226793902	3.60e-01	1.0	4.80872227698895e-07	0.632905524281275	13	#666666	1.0	-0.263574572057752	-0.192958938792021	0.270145936691875	0.14652278491507226		-0.856832822639152	-0.0882589530737841
GENE5854X	ucsf_hc.01_1.G217B.00431		glucose-inducible SAM-dependent methyltransferase Rrg1		near LTR block	I7I48_00117					0.243766266544077	0.50963389492237	0.0483613477189901	5.61e-02	0.264089474505074	0.00011691292096719	0.824815639046384	13	#666666	1.0	-0.335988072691974	-0.195358802070853	0.455242513425114	0.3223908812404512	-0.5923566479923	-1.17826027031382	-0.0991955042353718
GENE5855X	ucsf_hc.01_1.G217B.06004		hypothetical protein			I7I48_07171					0.231492222292217	0.483732007243935	0.235402101483869	4.74e-02	1.0	0.000124673231972719	0.982492846161801	13	#666666	1.0	-1.20681851970544	-0.680906605363329	0.869185428995105	0.8060409445658863		-3.67282417681515	0.0379307299315546
GENE5856X	ucsf_hc.01_1.G217B.11584	PRY1	extracellular SCP domain-containing protein Pry1	HISTO_ZY.Contig518.eannot.1173.final_new	near LTR block	I7I48_10478					0.0486084291273378	0.676007212442584	0.0105260520141512	1.15e-01	0.160444353187937	1.11619814709002e-05	0.901406610366782	13	#666666	1.0	-0.479083224037459	-0.102931183545492	0.507650394807127	0.2160046584204029	-0.472534868835358	-1.12798088560174	0.0450696670146802
GENE5857X	ucsf_hc.01_1.G217B.02191		hypothetical protein		near LTR block	I7I48_07666					0.196133658166263	0.6082761554127	0.220719675224792	4.90e-01	0.0395575116245057	0.00437575973347911	0.76806991547157	13	#666666	1.0	-0.824387970604903	0.303385899347264	0.59285972515339	0.32295093389401264	-2.14899076569299	-1.81833374990068	0.284843196725075
GENE5858X	ucsf_hc.01_1.G217B.12130		hypothetical protein			I7I48_11791					0.409950292120973	0.609939915559752	0.490345458931252	2.96e-01	1.0	0.00366973381718295	0.534768698980615	13	#666666	1.0	-0.30048851006855	0.18171913289713	0.205555488333194	0.3757479300682284		-1.00202694737236	0.281136909122114
GENE5859X	ucsf_hc.01_1.G217B.02528		hypothetical protein		near LTR block	I7I48_08032					0.165868994365492	0.98354781656029	0.501408208167342	1.74e-01	1.0	0.0151229678931384	0.853734774748929	13	#666666	1.0	-0.470562014734696	0.00715247301705846	0.18482099098336	0.47333003583386335		-0.89720169880214	0.106805049318981
GENE5860X	ucsf_hc.01_1.G217B.09221		hypothetical protein			I7I48_09206					0.118463198548864	0.549546700734011	0.14177790590792	1.60e-02	1.0	7.0102950610058e-05	0.702113652187017	13	#666666	1.0	-0.898566764903209	0.315913970426559	0.636568492373932	0.893008329056272		-1.80243187224135	-0.246954573500713
GENE5861X	ucsf_hc.01_1.G217B.10419		hypothetical protein	HISTO_ZT.Contig1128f.Fgenesh_Aspergillus.30.final_new	near LTR block	I7I48_05824					0.0427955503145443	0.394769348882753	0.00734658531493423	9.87e-06	0.000315921145022345	8.62903446500092e-10	0.655026274591621	13	#666666	1.0	-0.419645945529724	0.167570764926829	0.462610404662826	0.6768782145377007	-1.9613782023548	-1.73936251993062	-0.117375555906087
GENE5862X	ucsf_hc.01_1.G217B.08813		hypothetical protein	HISTO_ZL.Contig1131.Fgenesh_histo.156.final_new		I7I48_01880					0.0559937519271985	0.940180645416477	0.170824220861164	2.13e-04	0.0324622283828525	3.07971238156343e-06	0.462251312561657	13	#666666	1.0	-0.274213404631589	0.011580457951716	0.163610569595388	0.35001446097620964	-0.773327609037142	-0.81757083932763	-0.141478351278804
GENE5863X	ucsf_hc.01_1.G217B.00025		hypothetical protein		transposon	I7I48_10067					0.213208344953642	0.399571969378462	0.322955955453486	2.13e-01	1.0	0.000768661491604368	0.666021338049922	13	#666666	1.0	0.380973642642562	-0.286627252033358	0.26662259686999	0.4164670419284852		-1.01519388355427	-0.185455533244935
GENE5864X	ucsf_hc.01_1.G217B.07673		hypothetical protein		transposon	I7I48_11129					0.297235051418019	0.44025806111129	0.129238604306403	5.49e-02	0.0708195046185473	3.88149770353865e-05	0.328457079663889	13	#666666	1.0	0.344628358233224	-0.282647896633926	0.432535463589237	0.5286246836926856	-1.19479354163347	-1.51242104015081	0.414868208160817
GENE5865X	ucsf_hc.01_1.G217B.09165		hypothetical protein	HISTO_ZL.Contig1160.genewise.5.final_new	near LTR block	I7I48_01522					0.856074324945448	0.521516638398584	0.230250108946726	2.55e-01	0.0115182734856933	0.000333669212399815	0.677936983314429	13	#666666	1.0	-0.0634090905271272	-0.21085486041806	0.311874470565551	0.20590863372936316	-0.808208986559461	-0.968667919117911	0.146488252995234
GENE5866X	ucsf_hc.01_1.G217B.05545		hypothetical protein	HISTO_GY.Contig460.Fgenesh_histo.148.final_new		I7I48_05041					0.234686732118705	0.00492908070595462	0.000129780097877254	2.08e-03	0.0579076487801434	8.19481736773183e-09	0.347783819048196	13	#666666	1.0	-0.113103856134122	-0.282235196550906	0.354613139589453	0.29126857082209223	-0.536131244147585	-0.866054700494709	0.119239954481319
GENE5867X	ucsf_hc.01_1.G217B.02768		hypothetical protein	HISTO_DM.Contig933.Fgenesh_histo.140.final_new	near LTR block	I7I48_07791					0.689351565796064	0.198562109765959	0.00146936624533359	2.45e-01	0.168686062255113	5.70585210068669e-07	0.97137836946105	13	#666666	1.0	0.0611691367396494	-0.189002208308545	0.415529162298601	0.17996601151202257	-0.560421904156505	-0.959506815077963	-0.00949020316116744
GENE5868X	ucsf_hc.01_1.G217B.04244		hypothetical protein		near LTR block	I7I48_12315					0.923199920858614	0.247413440623821	0.673270512088486	1.69e-03	0.0285863059646425	0.0019599360408567	0.424030109187924	13	#666666	1.0	-0.0427070884150329	-0.464395623906845	-0.145548557267052	0.9843315795299207	-3.60171715500936	-1.25846939856464	0.412475873495563
GENE5869X	ucsf_hc.01_1.G217B.10648		hypothetical protein			I7I48_05930					0.288994226469874	0.116508658085862	0.106835203025172	2.53e-07	0.000991933833362945	1.38501326110725e-05	0.84132674029668	13	#666666	1.0	-0.10894462409938	-0.160779285837383	0.141427452851565	0.7784740993314919	-1.58989368398277	-0.557902126743503	0.032712667232496
GENE5870X	ucsf_hc.01_1.G217B.01585		DJ-1/PfpI family protein	HISTO_DA.Contig93.Fgenesh_histo.352.final_new		I7I48_08580					0.068493327171166	0.00649390964299314	0.127319140820296	5.92e-03	0.0152918454786884	2.63853138760869e-05	0.24039578794883	13	#666666	1.0	-0.272824147565393	-0.431866042741524	0.19023980026732	0.29338527507235646	-1.32829847415777	-0.804325592542182	0.240688624282405
GENE5871X	ucsf_hc.01_1.G217B.03282		hypothetical protein			I7I48_03406					0.824384785933005	0.205689426092583	0.717605280928952	7.28e-02	1.0	0.0259526524685152	0.659142606960314	13	#666666	1.0	-0.110555996178171	-0.589354042886886	0.139942384971405	0.7127338872000467		-1.02340360246171	0.289623454366557
GENE5872X	ucsf_hc.01_1.G217B.02202		RING and UBP finger domain-containing protein	HISTO_DM.Contig93.Fgenesh_histo.180.final_new	near LTR block	I7I48_07655					0.0425118189709672	0.319358298531445	0.0140420134208919	1.47e-07	0.0191068872440801	3.50134736583779e-05	0.250385932150931	13	#666666	1.0	-0.433492426252116	-0.209631225393521	0.430681822356954	0.6918398062581497	-0.899631936755105	-0.963009817498713	-0.315318791391669
GENE5873X	ucsf_hc.01_1.G217B.11581		hypothetical protein		near LTR block	I7I48_10475					0.0336164445869794	0.037925300006372	0.00178815309844873	8.59e-07	1.0	1.40107799081923e-07	0.0859938652540518	13	#666666	1.0	-0.427298020919919	-0.42261758765166	0.531876190559843	0.7799734160984787		-1.34969548044954	-0.451905376832248
GENE5874X	ucsf_hc.01_1.G217B.04333		serine/threonine phosphatase PP-Z	HISTO_FX.Contig167.Fgenesh_histo.80.final_new	in LTR block	I7I48_12226					0.0516299529336795	0.158476771769054	0.000490759416545451	4.90e-10	0.016710958298941	1.05889415924299e-07	0.30356505009719	13	#666666	1.0	-0.164677803136213	-0.110573615187603	0.294047571430804	0.489115345765754	-0.77154822196341	-0.578353505553302	-0.0925471318862217
GENE5875X	ucsf_hc.01_1.G217B.02799		hypothetical protein		near LTR block	I7I48_07760					0.0935322551424092	0.15503829941343	0.0799985585911533	2.89e-02	0.0886981631010389	0.00262431027561348	0.298868336918462	13	#666666	1.0	-0.379646809503113	-0.323145739079325	0.321440557896713	0.4181341760649673	-1.04183556765034	-0.728775818233053	-0.329515405645656
GENE5876X	ucsf_hc.01_1.G217B.05963		RRM domain-containing protein	HISTO_HS.Contig68.eannot.1964.final_new		I7I48_07212					0.00385433582572702	0.00163916234022628	0.0488620140593474	8.18e-10	0.00495650284269808	5.95212570380034e-08	0.0826147633688487	13	#666666	1.0	-0.329745794208234	-0.344928868220379	0.195437161223775	0.528814810788807	-0.934009921085553	-0.762671213644255	-0.196364615639803
GENE5877X	ucsf_hc.01_1.G217B.04012		DUF1776 superfamily domain-containing protein	HISTO_FE.Contig19.eannot.1848.final_new		I7I48_08976					0.0023042227713366	9.1623114309016e-06	0.182679097194544	1.51e-05	0.0340361937439452	1.29558590499874e-09	0.110320962265238	13	#666666	1.0	-0.237176588003158	-0.407090538911743	0.0841001055442039	0.531212907491059	-0.629055424629698	-0.739810758889741	-0.148905110927999
GENE5878X	ucsf_hc.01_1.G217B.10528		MMtag superfamily domain-containing protein	HISTO_ZT.Contig174.eannot.1487.final_new		I7I48_06050					0.179904130362219	0.0210881812267773	0.067558763540849	1.45e-03	0.058632070430703	0.000202368308047104	0.914318302752323	13	#666666	1.0	-0.147979275489681	-0.261061079096284	0.173567968590812	0.3441795815278821	-0.658710432413272	-0.454252948972517	0.0191758824723607
GENE5879X	ucsf_hc.01_1.G217B.07509		hypothetical protein			I7I48_00620					0.472041973107347	0.0628439292833783	0.094134336755244	4.21e-08	1.0	0.000103166783074296	0.901152784764942	13	#666666	1.0	-0.41900565122724	-1.19378157166344	0.726621773666037	1.932117376233234		-2.70524238813973	-0.149330548687721
GENE5880X	ucsf_hc.01_1.G217B.06570		hypothetical protein		near LTR block	I7I48_05423					0.0555724976230698	0.0940366926652972	0.247037760755605	2.67e-03	1.0	5.62173782839686e-06	0.540205348886834	13	#666666	1.0	-0.372430637414222	-0.327418400393108	0.184032458338793	0.6033241183074062		-1.12296445128293	0.171281526991626
GENE5881X	ucsf_hc.01_1.G217B.07481		RING finger-containing protein	HISTO_LF.Contig359.eannot.2128.final_new		I7I48_00592					0.0197786403445654	0.00512106882413232	0.0032951003772675	1.14e-03	0.0327237660893326	2.01244877215347e-08	0.931220216319706	13	#666666	1.0	-0.186398708816571	-0.228850433758031	0.212180721912445	0.27296383976116567	-0.598372312510191	-0.647226020875492	-0.011075316676382
GENE5882X	ucsf_hc.01_1.G217B.00894		hypothetical protein			I7I48_04027					0.930745725064333	0.190142462744026	0.27557931162623	5.09e-02	0.361382193532701	0.00776006504806071	0.0596486903872341	13	#666666	1.0	-0.0296139385005934	0.364942565255781	0.267844883186731	0.31869923826767055	-0.462860221452067	-0.805473862876351	0.670540262833843
GENE5883X	ucsf_hc.01_1.G217B.05103		hypothetical protein	HISTO_GL.Contig59.Fgenesh_histo.16.final_new		I7I48_10878					0.624529671078216	0.136159311582707	0.119344760024001	6.91e-02	1.0	0.00510057432793997	0.0839919499938001	13	#666666	1.0	0.150214453477873	0.41726952234999	0.385162528915635	0.5062475071980843		-0.854436146666274	0.620414507007224
GENE5884X	ucsf_hc.01_1.G217B.03200		hypothetical protein	HISTO_DY.Contig31-snap.16.final_new	near LTR block	I7I48_03488					0.249254269692481	0.028978235038646	0.00265014916472225	7.72e-03	0.641709430680724	1.53021291939983e-06	0.130158793049425	13	#666666	1.0	0.0861138523528773	0.154991261825722	0.210557076508538	0.17853891403870895	-0.110374247521646	-0.418153670098616	0.120838682950293
GENE5885X	ucsf_hc.01_1.G217B.01406		phosphoserine phosphatase	HISTO_CC.Contig38.Fgenesh_Aspergillus.11.final_new	in LTR block	I7I48_00040					0.29346986813409	0.0106677532934102	0.000136789046263444	3.04e-02	0.65091140609891	3.90526764345604e-09	0.597312388997137	13	#666666	1.0	-0.0770285622869356	0.183271464671937	0.28249955628274	0.16243265440526145	-0.123972457296526	-0.647299057287606	0.0482176242400731
GENE5886X	ucsf_hc.01_1.G217B.00337	PHO85	pho85 cyclin	HISTO_AL.Contig320.eannot.1105.final_new	in LTR block	I7I48_02724					0.616699278158099	0.847514698531622	0.0244684533689011	8.61e-01	0.31012359816889	2.02210107502355e-05	0.451096165633371	13	#666666	1.0	0.060306732450341	-0.0245766047450751	0.226856073471215	0.016582158146926866	-0.275955013034138	-0.533397881188488	0.102272225081756
GENE5887X	ucsf_hc.01_1.G217B.03395		hypothetical protein			I7I48_04558					0.41619450594571	0.825969135451731	0.187952730011933	7.50e-01	1.0	0.0372926048630959	0.600454951579888	13	#666666	1.0	0.245112749225979	0.073743338364711	0.336445627060277	0.10431168023090616		-0.71703815862878	0.249108629993642
GENE5888X	ucsf_hc.01_1.G217B.01781	TIM13	mitochondrial import inner membrane translocase subunit TIM13	HISTO_DA.Contig93.eannot.2129.final_new		I7I48_08382					0.300057760853128	0.432084671657637	0.000110571072223823	7.56e-01	0.0534828215579661	9.40287831619735e-07	0.0651232395352108	13	#666666	1.0	0.113868336127893	0.0865558619766169	0.424651785135046	0.047160161420152724	-0.535296719417141	-0.661452909229446	0.229818407507981
GENE5889X	ucsf_hc.01_1.G217B.08979		hypothetical protein		near LTR block	I7I48_01712					0.17948300910087	0.0839675050852152	0.448038728854396	2.23e-03	0.0227037979670573	0.00190913005955937	0.0105399284469049	13	#666666	1.0	-1.82505955981528	-2.72576236499364	0.679799255964138	1.5189876417748867	-1.73908221304256	-4.63319319934014	4.45041853091701
GENE5890X	ucsf_hc.01_1.G217B.03412	NIT23	nipsnap family protein	HISTO_EA.Contig33.Fgenesh_histo.131.final_new		I7I48_04575					0.244623487982111	0.153084165646699	0.0126742795020323	1.84e-03	0.238406316480632	0.000337068230049159	0.152836646188071	13	#666666	1.0	-0.157323056000767	-0.185300707274958	0.306975701425852	0.3604009534002061	-0.292648454682173	-0.492798060914534	0.210196357784911
GENE5891X	ucsf_hc.01_1.G217B.05071		BTB domain and ankyrin repeat protein			I7I48_10846					0.808717266684651	0.826401230802665	0.0192845879048814	3.11e-02	0.197642481222391	0.0102925991716898	0.15721424859715	13	#666666	1.0	-0.0729514838228589	-0.0657940568548177	0.532576723218824	0.36403121156224166	-0.525650894310694	-0.690498838754446	0.454415997349733
GENE5892X	ucsf_hc.01_1.G217B.00645		hypothetical protein	HISTO_AZ.Contig47.Fgenesh_Neurospora.110.final_new		I7I48_00332					0.101233784064427	0.241348352231154	0.00295229484374656	7.37e-01	0.342758098661579	0.25830463744277	0.0217619872881032	13	#666666	1.0	-0.148632085029165	-0.106413055914798	-0.256108167989268	-0.04548205294380868	-0.350493399540044	-0.10295588528075	-0.267272795421074
GENE5893X	ucsf_hc.01_1.G217B.04410		integral membrane protein	HISTO_GB.Contig114.Fgenesh_Aspergillus.43.final_new	near LTR block	I7I48_09877					0.0159573019970912	0.000480522672411234	9.28880414895678e-07	5.62e-01	0.0577649383567953	0.000127322392064611	0.00209669642056748	13	#666666	1.0	-0.208758640133411	-0.324845468862235	-0.49142638853841	0.07274184387848857	-0.516734337424723	-0.355176689721564	-0.338435783820684
GENE5894X	ucsf_hc.01_1.G217B.06134		diacylglycerol acyltransferase DGAT2	HISTO_HS.Contig68.eannot.2099.final_new		I7I48_07040					0.0374063280581816	0.0102590141672175	0.00165972222260048	7.18e-01	0.247851728703305	0.0269424507929939	0.151051812251955	13	#666666	1.0	-0.229541399822243	-0.292773723353598	-0.331394591288905	-0.0405009978450101	-0.424064376110786	-0.221777201272204	-0.177252867907175
GENE5895X	ucsf_hc.01_1.G217B.10806	ALG11	alpha-1,2-mannosyltransferase alg-11	HISTO_ZT.Contig181.eannot.1586.final_new		I7I48_06571					0.317471572679272	0.66474454954464	0.11282644033787	1.31e-01	0.553840555284667	0.451177191358906	0.201728754895932	13	#666666	1.0	-0.0858625110226363	-0.0383435962101171	-0.118638781248992	0.10207770067370678	-0.180672526399178	-0.0629687270125148	-0.129521279218197
GENE5896X	ucsf_hc.01_1.G217B.00486		hypothetical protein			I7I48_00173					0.494375992937476	0.633510303033325	0.121432026357216	9.91e-01	1.0	0.253077609377496	0.169804077963735	13	#666666	1.0	-0.250294098389673	-0.178601696823991	-0.497856336781317	-0.0045937961808689655		-0.388045069629896	-0.634366115594184
GENE5897X	ucsf_hc.01_1.G217B.01952		hypothetical protein		transposon	I7I48_11195					0.627820167860809	0.723306495281508	0.140340182172891	7.52e-01	0.0630818479039271	0.0186409033773246	0.0884734751607049	13	#666666	1.0	-0.508534458673262	-0.373674049323353	-1.45838818874915	-0.21879751663149014	-1.72623938770674	-1.58076398507046	-2.17651486618225
GENE5898X	ucsf_hc.01_1.G217B.04857		hypothetical protein		near LTR block	I7I48_10670					0.265765319397672	0.32850739867349	0.303439776428381	1.04e-01	0.0382519242167276	0.0426140098515457	0.0142998415710103	13	#666666	1.0	-0.808993125902528	-0.710940946202919	-0.640263769381337	-0.709785453463671	-2.5214354019201	-1.24422368086289	-2.73980379701573
GENE5899X	ucsf_hc.01_1.G217B.08899		C6 zinc finger domain-containing protein	HISTO_ZL.Contig1131.Fgenesh_histo.116.final_new		I7I48_01794					0.00431807298283739	0.00132265054177473	4.86894050750803e-07	4.55e-01	0.3244305818896	3.79634185064765e-06	0.361801951520043	13	#666666	1.0	-0.260597458610543	-0.304628772363204	-0.538287605432677	0.06818230821102636	-0.377518052994628	-0.519246453652149	-0.107067015776228
GENE5900X	ucsf_hc.01_1.G217B.06461		DUF2351 domain-containing protein	HISTO_JG.Contig206.Fgenesh_Aspergillus.159.final_new		I7I48_05533					0.416216092698322	0.160597440100283	0.143772399154718	2.52e-01	0.558879969689291	0.0686529994468786	0.997295140517717	13	#666666	1.0	-0.153663619061136	-0.264055484137934	-0.239785459207044	0.12754026056111747	-0.210674911433884	-0.353017695047468	-0.00151291135984621
GENE5901X	ucsf_hc.01_1.G217B.03038		hypothetical protein			I7I48_12020					0.335772106068688	0.114749965217498	0.19354579196677	7.35e-01	0.612706776969805	0.261247915387441	0.942702400809249	13	#666666	1.0	-0.435091338091861	-0.737303870308192	-0.51420684209882	-0.16137217497896691	-0.444220798213493	-0.615131047392945	-0.0692518904893598
GENE5902X	ucsf_hc.01_1.G217B.00584	PAP1	poly(A) polymerase Pap	HISTO_AZ.Contig47.eannot.1597.final_new		I7I48_00271					0.0672832075255778	0.0202087933063996	0.0054907034898673	4.37e-02	0.114186954372805	0.000116102676740676	0.00915842982255365	13	#666666	1.0	-0.277254586041543	-0.330583817352737	-0.386207201075772	0.18610297484781524	-0.407600502954669	-0.584342032608491	-0.406943763126822
GENE5903X	ucsf_hc.01_1.G217B.04338		hypothetical protein		in LTR block	I7I48_12221					0.350949397434273	0.479259958598097	0.225976901935041	6.13e-01	1.0	0.397756595431106	0.606614086690327	13	#666666	1.0	-0.356740302846095	-0.276372926442168	-0.403632649333943	0.15389742397468487		-0.362562757948414	-0.314165109754098
GENE5904X	ucsf_hc.01_1.G217B.03937		hypothetical protein		near LTR block	I7I48_08901					0.165808340102394	0.149477782879697	0.305034107313682	2.42e-01	0.617840609671477	0.0388858875848786	0.271302163056172	13	#666666	1.0	-0.420118530016969	-0.4439483009973	-0.266279766485537	0.3564986823842301	-0.293825282275066	-0.641815736863085	-0.474867398510844
GENE5905X	ucsf_hc.01_1.G217B.11894		stomatin family protein	HISTO_ZZ.Contig127b.Fgenesh_histo.16.final_new	near LTR block	I7I48_11552					0.166013550899807	0.24164793807941	0.314058341739312	9.60e-01	0.744194158181147	0.0475798103333702	0.128096225986893	13	#666666	1.0	-0.140445000528865	-0.110723328399327	-0.0893346613809465	-0.006449512304588202	-0.0869466830617185	-0.175465249704263	-0.158688131082751
GENE5906X	ucsf_hc.01_1.G217B.11753	NIT1	ferric-chelate reductase	HISTO_ZZ.Contig127a.Fgenesh_histo.4.final_new		I7I48_11410					0.00844423139265451	0.000822193348310173	0.0131086047256154	4.79e-01	0.171956827833939	0.376477475273773	0.00236822358158049	13	#666666	1.0	-0.361832695326993	-0.496526244936351	-0.297788073961762	0.10072609283473953	-0.414605757644539	-0.110182391226887	-0.521901979500679
GENE5907X	ucsf_hc.01_1.G217B.01286		PH domain-containing protein	HISTO_BP.Contig459.Fgenesh_Aspergillus.8.final_new		I7I48_04419					0.00391878448230396	0.000153782477801617	1.80008292292912e-05	9.15e-01	0.261274711271237	0.153279623112792	0.133946872597876	13	#666666	1.0	-0.247808795388228	-0.352669588130863	-0.377924496044495	-0.012562610148554535	-0.327398018585301	-0.11376318091741	-0.148043285171158
GENE5908X	ucsf_hc.01_1.G217B.09074	IST1	DUF292 domain-containing protein	HISTO_ZL.Contig1158.Fgenesh_histo.95.final_new		I7I48_01616					0.00237438586702563	0.000655572956096396	6.27295455170425e-05	8.96e-01	0.662718342512975	0.0106633836628511	0.0482070963407514	13	#666666	1.0	-0.240816574656434	-0.273542203447503	-0.308625408957377	0.011075732914033869	-0.123013896855688	-0.188371981065642	-0.175432851181849
GENE5909X	ucsf_hc.01_1.G217B.03859		hypothetical protein			I7I48_08823					0.0706195161804455	0.134712301603107	0.113004436417944	9.97e-01	1.0	0.192491044316913	0.445304557923754	13	#666666	1.0	-0.873383619772101	-0.701841648808511	-0.656212749296169	-0.0012758786810782863		-0.609136880410869	-0.510531309452488
GENE5910X	ucsf_hc.01_1.G217B.02497		vacuolar ATP synthase proteolipid subunit			I7I48_08063					0.0083055013690297	0.00470230735461216	0.0151351686730196	6.81e-01	0.145902527097768	0.00387018586045264	0.503131065157288	13	#666666	1.0	-0.246296199414433	-0.247575298862801	-0.199103369639115	0.02694933227500547	-0.40056488227459	-0.243112834134006	-0.0676835103316531
GENE5911X	ucsf_hc.01_1.G217B.09619		hypothetical protein			I7I48_09604					0.255709624695562	0.120227996541735	0.477244606947857	8.57e-01	1.0	0.219580838632521	0.878728550735905	13	#666666	1.0	-0.424824041455155	-0.591607581753393	-0.227231589347494	0.08335326017189275		-0.484503406006647	-0.097906262123403
GENE5912X	ucsf_hc.01_1.G217B.05141		DUF747 domain-containing protein	HISTO_GL.Contig59.Fgenesh_histo.8.final_new		I7I48_10916		Ryp2_ChIP	Ryp3_ChIP		0.00216075154234839	0.00204014435635479	0.130099441058805	4.71e-01	0.0192017745651117	0.1780822925876	0.0350093754025096	13	#666666	1.0	-0.326075688432875	-0.327146779260616	-0.130956692983504	0.06689453102141503	-0.703880398507925	-0.123423902322319	-0.243122316788615
GENE5913X	ucsf_hc.01_1.G217B.12090		hypothetical protein	HISTO_ZZ.Contig127c.Fgenesh_histo.131.final_new		I7I48_11751					0.0019492386728912	0.00365472218945961	0.0667016186250791	1.0	1.0	0.232514119746196	0.0821083109864982	13	#666666	1.0	-0.557179208560766	-0.521265670515972	-0.263960235621544			-0.20394939911737	-0.38691938006375
GENE5914X	ucsf_hc.01_1.G217B.07641		G-patch domain-containing protein	HISTO_LF.Contig359.Fgenesh_histo.57.final_new		I7I48_00754					0.292780035251405	0.00730097500622688	0.00421700093464296	3.67e-07	0.0081962530000687	1.30943157439094e-05	0.306396722917439	13	#666666	1.0	-0.0812955857736295	-0.19811890524452	-0.202622675266963	0.4168440114373568	-0.897511094774286	-0.351048197892444	-0.081908242876283
GENE5915X	ucsf_hc.01_1.G217B.10810		hypothetical protein			I7I48_06567					0.433639952100082	0.2887807666524	0.055924369913892	8.10e-06	0.0560148442576054	0.0422443023686063	0.728219409115698	13	#666666	1.0	-0.134425024110643	-0.180771009231472	-0.288518146252775	0.6844048983320011	-1.34255491505304	-0.380451684973766	-0.0948383430596897
GENE5916X	ucsf_hc.01_1.G217B.04336		hypothetical protein		in LTR block	I7I48_12223					0.131052744492359	0.196602778800695	0.00481639423509263	1.31e-07	1.0	0.000244278914620757	0.266116456329445	13	#666666	1.0	-0.296795752743961	-0.256276604573384	-0.530238583661967	0.8900487402872147		-0.793712983223358	-0.296268888012432
GENE5917X	ucsf_hc.01_1.G217B.08843		integral peroxisomal membrane protein	HISTO_ZL.Contig1131.eannot.2097.final_new		I7I48_01850					0.0718719163964742	0.0552874669851699	0.0424295956738534	2.26e-05	0.0539640863471453	0.00364557669129928	0.04589164829069	13	#666666	1.0	-0.143969340676308	-0.147474057853899	-0.144266153287219	0.2966956380092076	-0.549166752791312	-0.22408357369879	-0.178568235288129
GENE5918X	ucsf_hc.01_1.G217B.09476		TLD domain-containing protein	HISTO_ZL.Contig1161c.Fgenesh_histo.120.final_new		I7I48_09461					0.0271139713085376	0.00612679407108419	0.00106595187452921	9.49e-05	0.0130747529590061	7.15843410269314e-06	0.0260833342214835	13	#666666	1.0	-0.171112029295355	-0.21058636286657	-0.24091871072755	0.4612713957797812	-0.752085293986273	-0.396189233725122	-0.196869104037596
GENE5919X	ucsf_hc.01_1.G217B.07806		cytochrome c oxidase assembly protein	HISTO_LG.Contig392.Fgenesh_Neurospora.85.final_new		I7I48_03731					0.0920309274066689	0.0223922376630756	0.0139412385532017	1.51e-04	0.0284687589082811	0.0213780546978371	0.745589743848234	13	#666666	1.0	-0.190498542592645	-0.263494688478779	-0.253647220162301	0.33081239862222	-0.704085837936549	-0.265958867041019	-0.0534106431084229
GENE5920X	ucsf_hc.01_1.G217B.00535	PAD1	RNA splicing factor Pad-1	HISTO_AZ.Contig47.Fgenesh_histo.134.final_new		I7I48_00222					0.322816512043187	0.0388845847324811	0.000606711736108169	4.29e-11	0.0051550069885179	0.0174466503677828	0.0262851027676127	13	#666666	1.0	-0.14636289260961	-0.283890638869135	-0.480669879536133	0.7100013953504868	-0.921102209465387	-0.306435975874873	-0.338535560557991
GENE5921X	ucsf_hc.01_1.G217B.09671		hypothetical protein	HISTO_ZL.Contig1161d.Fgenesh_Neurospora.25.final_new		I7I48_09656					0.610364562440837	0.090378208945478	0.058827429916903	2.88e-02	0.219411663007651	0.14788144998754	0.539692339572375	13	#666666	1.0	-0.145421189528861	-0.477128426472707	-0.47157541133562	0.6929862457650755	-1.00073802113609	-0.367368580942662	-0.217079925444216
GENE5922X	ucsf_hc.01_1.G217B.01291	PEP7	vacuolar segregation protein PEP7	HISTO_BP.Contig459.fgenesh_plus.61.final_new		I7I48_04424					0.433935693235913	0.198156228331064	0.00996190415104202	8.62e-07	0.0322393114423423	0.038052684427241	0.747066641076305	13	#666666	1.0	-0.078905031485192	-0.127537372137808	-0.235624478175291	0.43468220066992463	-0.633016562972428	-0.198187027593552	0.0435278553957064
GENE5923X	ucsf_hc.01_1.G217B.00221		hypothetical protein	HISTO_AL.Contig317.Fgenesh_histo.155.final_new		I7I48_01185					0.198996016244402	0.383672588878056	0.00806262850434903	6.74e-07	0.0428009980912508	0.0257863613648857	0.767222561030611	13	#666666	1.0	-0.22152433839736	-0.152253919559771	-0.426927946884378	1.0115534048647095	-1.14226138495224	-0.383462338631031	-0.0748422874674564
GENE5924X	ucsf_hc.01_1.G217B.03039		hypothetical protein	HISTO_DU.Contig190-snap.30.final_new		I7I48_12021					0.0655660686855019	0.194219738335183	0.0972011328058085	1.15e-07	0.00369250362367494	0.027125489740206	0.448869533406771	13	#666666	1.0	-0.21358928620212	-0.141210945462217	-0.169406980804519	0.7152139364822792	-1.04821460638262	-0.233972416882579	-0.0986964188054413
GENE5925X	ucsf_hc.01_1.G217B.07729		vacuolar ATPase proteolipid subunit c	HISTO_LG.Contig392.fgenesh_plus.120.final_new		I7I48_03808					0.0440135712452576	0.0564935893486384	0.102858553447264	2.09e-11	0.0076528269575707	0.00714147150393914	0.391542686024933	13	#666666	1.0	-0.204853508982195	-0.184316940838229	-0.145698415263912	0.5500613716577676	-0.936651412088135	-0.254518973306059	-0.0985223887419844
GENE5926X	ucsf_hc.01_1.G217B.10043		pinin/SDK/memA domain-containing protein		near LTR block	I7I48_01371					0.000377240973206291	2.68568666364741e-07	5.36468092368852e-05	1.87e-11	0.0160940260188235	5.04166626925642e-06	0.0570119345352336	13	#666666	1.0	-0.323789241115556	-0.563145112205654	-0.341831086578646	0.6674229608504765	-0.689097054416485	-0.42098062282815	-0.168925315759877
GENE5927X	ucsf_hc.01_1.G217B.01960		hypothetical protein		in LTR block	I7I48_11205					0.354923675617263	0.0562190418788276	0.359032194777081	9.94e-02	1.0	0.108696986505487	0.686049947674829	13	#666666	1.0	-0.383692580360109	-0.837469266616241	-0.327361952244893	0.5499608017578401		-0.6927381181547	0.251000046916692
GENE5928X	ucsf_hc.01_1.G217B.04395		hypothetical protein		near LTR block	I7I48_09862					0.00235956174480518	2.2401828890498e-05	0.217317974962921	2.15e-03	0.00980450144349903	7.80658224998826e-06	0.999388829849816	13	#666666	1.0	-0.361120668269696	-0.561372450266476	-0.120769039702525	0.3668020381665741	-0.878686750268792	-0.575328584629593	0.000223496585885385
GENE5929X	ucsf_hc.01_1.G217B.01479		pre-mRNA branch site protein p14	HISTO_DA.Contig93.eannot.2178.final_new		I7I48_08688					0.0238139664599241	0.000713593955602251	0.0316783820527177	2.05e-01	0.00993981891475315	1.78815517519406e-05	0.205127962016453	13	#666666	1.0	-0.25056642863657	-0.410240243300683	-0.210058052223657	0.09289127502560354	-0.781791535092414	-0.512577494193545	-0.156147396431494
GENE5930X	ucsf_hc.01_1.G217B.02773		short-chain dehydrogenase/reductase		near LTR block	I7I48_07786					0.0349691562067531	0.000206806323803372	0.027009234967847	3.74e-02	0.00355467771933609	3.79405933102469e-07	0.990639211400486	13	#666666	1.0	-0.291602854762926	-0.572873633816862	-0.272394190722694	0.30310300704544113	-1.16512509535489	-0.91451538090451	-0.00299380209622324
GENE5931X	ucsf_hc.01_1.G217B.03573	TLG2	t-SNARE	HISTO_EA.Contig33.eannot.1625.final_new		I7I48_04737					0.00259649793813781	5.76627663094372e-05	0.566377908043978	4.79e-01	0.0836302698017969	1.02082405988785e-07	0.479425268609832	13	#666666	1.0	-0.237074607567309	-0.345820826797453	-0.0376776412716726	0.05184591625375298	-0.445425070242535	-0.534933477153731	-0.0656249810539373
GENE5932X	ucsf_hc.01_1.G217B.03121		hypothetical protein		near LTR block	I7I48_12104					0.310399105262518	0.434749396007854	0.960923186044105	8.15e-01	0.284068339199443	0.0728493385939049	0.892325730517583	13	#666666	1.0	-0.692818642950633	-0.534384958766927	0.0284204334254816	0.10487469432967297	-1.2324147681742	-1.15797180708805	-0.152391801349313
GENE5933X	ucsf_hc.01_1.G217B.07931		hypothetical protein			I7I48_03604					0.0297318104493118	0.0679902496590234	0.0268683103423086	8.75e-02	1.0	0.00013957504582391	0.290118332968204	13	#666666	1.0	-0.293504115785733	-0.244709715680022	-0.265099085241587	0.19983278458947953		-0.590558286822436	-0.191051027917876
GENE5934X	ucsf_hc.01_1.G217B.11330		hypothetical protein			I7I48_03041					0.433229839384865	0.619865281578749	0.359201011549075	3.99e-01	0.155522822208031	0.0206484984003172	0.528522881356738	13	#666666	1.0	-0.671337236609163	-0.423195346591902	-0.670990654341618	0.38822565788326846	-1.71936131032004	-1.67301376564249	-0.703256040604407
GENE5935X	ucsf_hc.01_1.G217B.09237		threonine aldolase	HISTO_ZL.Contig1161a.eannot.1171.final_new		I7I48_09222					1.59652425092122e-05	1.71056098960739e-05	0.00025045581747473	8.20e-05	0.0231144700014036	2.95347829178365e-07	0.0015947050703025	13	#666666	1.0	-0.484730311065054	-0.483275082603186	-0.329233453970265	0.35550952019179544	-0.819637843938594	-0.611557056976738	-0.391124506886222
GENE5936X	ucsf_hc.01_1.G217B.08633		hypothetical protein			I7I48_09964					0.210338538519191	0.191295208653559	0.24902837664946	5.35e-02	0.0946036086774028	0.0263377313085806	0.38797581614802	13	#666666	1.0	-0.628561310567744	-0.659924961516615	-0.496079919845185	0.592098128339318	-1.70078334208394	-1.04614061404109	-0.593688015980943
GENE5937X	ucsf_hc.01_1.G217B.03544		hypothetical protein		near LTR block	I7I48_04708					0.0693560904428376	3.4563571695137e-05	0.113017443375171	3.35e-03	0.0246703760592204	6.03296598682939e-06	0.00285223942289189	13	#666666	1.0	-0.176448234874254	-0.501039462055902	-0.134640985269063	0.5602929453232878	-1.04316041860637	-0.556678090702287	-0.4142631470453
GENE5938X	ucsf_hc.01_1.G217B.00881		hypothetical protein			I7I48_04013					0.520636905041046	0.0647794931687172	0.157686120753782	2.66e-01	0.175409011339088	0.00130724844181029	0.195719802140605	13	#666666	1.0	-0.149565534194638	-0.434946053507346	-0.281823111112606	0.343146722363162	-1.14013175273475	-0.781138508156185	-0.404258508050919
GENE5939X	ucsf_hc.01_1.G217B.02824		hypothetical protein			I7I48_07734					0.0503052673280785	0.449523099184831	0.204167975278414	1.19e-04	0.107557243105596	0.000138575137458396	0.0334681766873834	13	#666666	1.0	-0.316709477232451	-0.123049538535956	-0.176610327957254	0.5543154216963453	-0.513484584109396	-0.659813168081235	-0.438344247782915
GENE5940X	ucsf_hc.01_1.G217B.09811	MLH3	DNA mismatch repair protein	HISTO_ZL.Contig1161e.Fgenesh_histo.81.final_new		I7I48_06765					0.00122464587968898	0.251837070513655	0.684678733789124	6.73e-04	0.140648385037434	2.11798012551915e-07	0.0105724856183217	13	#666666	1.0	-0.250131352276611	-0.0807286025205718	0.0257496190550208	0.24972853639463127	-0.502104879095959	-0.504582427469537	-0.235266446439059
GENE5941X	ucsf_hc.01_1.G217B.02882	HDA1	histone deacetylase hda1	HISTO_DM.Contig940.Fgenesh_Aspergillus.34.final_new	near LTR block	I7I48_08167					0.382782702189085	0.00370793225653313	0.210418918556085	8.46e-02	0.134399591523735	0.802104343780405	0.117544756301313	13	#666666	1.0	-0.0846268989707317	-0.271592216544765	0.10563620461035	0.14022206280556065	-0.365960149161248	-0.0221690246017676	-0.160373303096446
GENE5942X	ucsf_hc.01_1.G217B.06235	AKR1	palmitoyltransferase akr1	HISTO_HS.Contig68.genewise.187.final_new		I7I48_06938					0.0611992110458767	0.00398377396090925	0.00254266568176713	1.93e-01	0.141345394436749	0.695918269805637	0.21408658423876	13	#666666	1.0	-0.159141523035687	-0.252629491989739	0.23955708799174	0.09241516522600918	-0.381362828633028	0.0327986273492966	-0.123297679854578
GENE5943X	ucsf_hc.01_1.G217B.08354		hypothetical protein			I7I48_02086					0.0964645753757424	0.00762297890686957	0.201826036411413	9.02e-03	1.0	0.437001054775911	0.396899568312876	13	#666666	1.0	-0.290364210004892	-0.497361400969385	0.185375996622378	0.45831627023955945		-0.135586288673842	-0.19096273975389
GENE5944X	ucsf_hc.01_1.G217B.00321		hypothetical protein		transposon	I7I48_01083					0.382642798679701	0.061005361410987	0.27957932390422	1.29e-01	0.0156574506600747	0.688546702361281	0.635760509866846	13	#666666	1.0	-0.377560770976241	-0.845708034405286	0.368129517467385	0.6246680037319835	-3.09806312471072	-0.17094311900141	-0.276147343042581
GENE5945X	ucsf_hc.01_1.G217B.05267		hypothetical protein	HISTO_GX.Contig297.eannot.1465.final_new		I7I48_10188					0.0414830149906026	0.000385718615626323	0.0127072461906117	9.33e-05	0.00234676590976439	0.170192825410044	0.15664735344623	13	#666666	1.0	-0.241431060315001	-0.482245319624155	0.253184648276365	0.38375002932540675	-1.2762303190352	-0.160384957537191	-0.209007889882673
GENE5946X	ucsf_hc.01_1.G217B.03796	NGG1	ada histone acetyltransferase complex component	HISTO_FE.Contig19.eannot.1807.final_new	near LTR block	I7I48_08758					0.000638032046940276	0.000992407097311872	0.580104179588806	8.38e-03	0.00643267035770165	0.00530604017927477	0.0031623408730495	13	#666666	1.0	-0.286958358513269	-0.262413008038958	-0.0379617850487834	0.23928680060486182	-0.841156666948981	-0.202840349169744	-0.265930882351606
GENE5947X	ucsf_hc.01_1.G217B.02772	NTH1	alpha,alpha-trehalase TreB/Nth1		near LTR block	I7I48_07787					0.00533572881430993	9.19146323541288e-05	0.341971167232235	2.31e-02	0.00575201253965326	0.0561477562419484	0.00428305444228103	13	#666666	1.0	-0.269371034460157	-0.416939206157974	-0.0769202087570751	0.3081371857907488	-1.13822479817242	-0.172698322727279	-0.340100859701569
GENE5948X	ucsf_hc.01_1.G217B.05699		hypothetical protein		near LTR block	I7I48_05311					0.0794157631552666	0.0159151927039254	0.667794224222186	3.88e-04	0.00172812658892339	0.1780822925876	0.0384250774871118	13	#666666	1.0	-0.35767524247003	-0.519712452764553	0.074447813215075	0.8447520748005429	-2.1519959302467	-0.294016118305656	-0.617870779837584
GENE5949X	ucsf_hc.01_1.G217B.07636	MLH1	DNA binding protein	HISTO_LF.Contig359-snap.235.final_new		I7I48_00749					0.000130844703361357	0.000196835790980766	0.0157580871357837	6.56e-09	0.00338723998552624	0.220016789430601	0.00478171412726898	13	#666666	1.0	-0.43169875274395	-0.417154477331724	0.202998405336603	0.5618238064867404	-1.14084432654351	-0.113028310890011	-0.347508276478356
GENE5950X	ucsf_hc.01_1.G217B.01239		hypothetical protein	HISTO_BP.Contig459.Fgenesh_histo.21.final_new		I7I48_04372					0.278134810588127	0.028854996298373	0.903970357748644	1.58e-01	0.660162651172936	0.945098633525492	0.143258742441288	13	#666666	1.0	-0.176666326777514	-0.367385323470663	0.0173321332267591	0.1368567819674796	-0.217062153971911	0.0123942911992807	-0.307064017434375
GENE5951X	ucsf_hc.01_1.G217B.03862	TFC4	transcription factor tfiiic complex subunit sfc4	HISTO_FE.Contig19.Fgenesh_histo.216.final_new		I7I48_08826					0.0130673014735564	6.72544085082157e-05	0.252642944539741	4.52e-01	0.271675051050237	0.690906231020697	0.0185499604983596	13	#666666	1.0	-0.2613133073407	-0.469157578539154	0.103407551458018	-0.06802666990431695	-0.32101957303274	0.0394481831250655	-0.281527216860429
GENE5952X	ucsf_hc.01_1.G217B.01785		hypothetical protein			I7I48_08378					0.81442946461461	0.398632230912275	0.935478569948401	4.59e-02	0.212443284596979	0.325596004784882	0.587148667748061	13	#666666	1.0	-0.1099087224445	0.345022490798603	0.0302911423562416	0.7613781711012317	-0.87542904117172	-0.396758012208805	-0.312179783778371
GENE5953X	ucsf_hc.01_1.G217B.10307		hypothetical protein			I7I48_06123					0.756602863299329	0.35872099569924	0.665125057838413	2.57e-02	0.229350116220842	0.0831140880193087	0.253786153051147	13	#666666	1.0	-0.211528710049105	0.526712424663995	0.228031486528166	0.9326047876599368	-1.27275240793345	-0.984582330524298	-0.964429794058789
GENE5954X	ucsf_hc.01_1.G217B.10035		hypothetical protein		near LTR block	I7I48_01379					0.677649720220202	0.575476546550452	0.894977926907523	3.75e-01	0.280380542347155	0.308983252843104	0.771053725994382	13	#666666	1.0	-0.27407408238228	0.337850256532836	-0.0720380486128993	0.4237833604145734	-0.879007357695408	-0.544547554008432	-0.240163191325243
GENE5955X	ucsf_hc.01_1.G217B.08522		MYB DNA-binding domain-containing protein	HISTO_ZL.Contig1117.Fgenesh_histo.14.final_new	near LTR block	I7I48_08204					0.619078058712833	0.154475447069384	0.0464003750171522	2.77e-03	0.0497199301818296	0.108672270706979	0.831810810378617	13	#666666	1.0	-0.0877554886014025	-0.229345470098398	0.297000015609812	0.32233826513269853	-0.56961713423305	-0.242469033404711	-0.0474711693640373
GENE5956X	ucsf_hc.01_1.G217B.05472		hypothetical protein			I7I48_05114					0.436215438134746	0.23924827770528	0.0564143300848892	3.01e-01	0.184565781658861	0.105998510949212	0.819462761802697	13	#666666	1.0	-0.379787590079456	-0.576577324041323	0.712396461680511	0.516288786426651	-1.38476035853163	-0.787650113522856	-0.179741027936834
GENE5957X	ucsf_hc.01_1.G217B.05857		hypothetical protein	HISTO_HS.Contig68.Fgenesh_Aspergillus.181.final_new	near LTR block	I7I48_07319					0.282545137125682	0.0200837722149786	0.0016362262961812	1.86e-03	0.037058033505611	0.0148904349898206	0.995017780176474	13	#666666	1.0	-0.150535007545443	-0.33886093382653	0.39369145513658	0.4117712575812908	-1.11421894054899	-0.322682821239261	0.00158858309089771
GENE5958X	ucsf_hc.01_1.G217B.04998		TUDOR family protein	HISTO_GL.Contig296.eannot.1413.final_new	near LTR block	I7I48_10811					0.0813781285231841	0.239386793893352	0.303843178487744	4.64e-07	0.00200911150167021	2.50515606352578e-08	0.683717081801874	13	#666666	1.0	-0.131280060440464	-0.0836085934710971	-0.0679437329819548	0.4442670715199871	-1.17289399667417	-0.562338311318075	-0.0365304182261568
GENE5959X	ucsf_hc.01_1.G217B.00947		C6 zinc finger domain-containing protein	HISTO_BP.Contig457.Fgenesh_Aspergillus.14.final_new	near LTR block	I7I48_04081					0.12313663406495	0.109415771815693	0.948052703464125	1.13e-02	0.0448723586728957	2.27059048328364e-06	0.104117102367528	13	#666666	1.0	-0.117573579333637	-0.119166430358917	-0.00454249125903949	0.26881254909039776	-0.742635278472278	-0.434796095849553	-0.143543150631722
GENE5960X	ucsf_hc.01_1.G217B.00987		DNA repair helicase RAD5,16, SNF2 family helicase	HISTO_BP.Contig457.Fgenesh_histo.110.final_new	near LTR block	I7I48_04121					0.173785436031022	0.170511254900835	0.520342534561684	7.29e-04	0.00248500012189296	1.12882695707712e-05	0.494600650303305	13	#666666	1.0	-0.34356307401185	-0.351665420889755	0.135153328926184	0.8840348118978646	-2.62862310617412	-1.33749632765705	-0.25722833526158
GENE5961X	ucsf_hc.01_1.G217B.11898		hypothetical protein		near LTR block	I7I48_11556					0.0544145277597409	0.20283131321175	0.648871116847938	1.19e-04	0.015221948744242	8.45964772969799e-05	0.621683698830064	13	#666666	1.0	-0.383681948760511	-0.251090273502738	-0.0782027936753806	0.5779999829697067	-1.26679150074638	-0.7925976699767	-0.125656928534696
GENE5962X	ucsf_hc.01_1.G217B.11437		hypothetical protein	HISTO_ZW.Contig245.Fgenesh_Aspergillus.30.final_new	near LTR block	I7I48_04879					0.000682504545799127	0.0126700731624363	0.981401077270597	3.50e-05	0.00206437124952655	8.58411841245707e-07	0.368425978588031	13	#666666	1.0	-0.461647186933797	-0.314288511865333	-0.0025975075246718	0.44358017048479215	-1.1718816907042	-0.790860093188054	-0.148353652837836
GENE5963X	ucsf_hc.01_1.G217B.08964		SAC3/GANP domain-containing protein	HISTO_ZL.Contig1131.Fgenesh_Aspergillus.169.final_new	in LTR block	I7I48_01726					0.00462245783545331	0.00687274537612703	0.736610933280097	4.36e-05	0.0031829841660764	3.53427684287395e-08	0.00386932630753028	13	#666666	1.0	-0.284373310007117	-0.249960356900039	-0.0293281785787194	0.3710337334603286	-1.02334526573336	-0.688292863677974	-0.292250070071893
GENE5964X	ucsf_hc.01_1.G217B.02684		hypothetical protein	HISTO_DM.Contig933.Fgenesh_Aspergillus.128.final_new	near LTR block	I7I48_07875					0.000285106994545773	9.06876129945927e-05	0.817517664800118	3.78e-08	0.00410298406032145	5.31341580057634e-09	0.0127284429636794	13	#666666	1.0	-0.366906541005696	-0.412978169503488	-0.0180985890770184	0.7879980965030084	-1.26051270073001	-0.812115011129868	-0.299328023709998
GENE5965X	ucsf_hc.01_1.G217B.12138		hypothetical protein	HISTO_ZZ.Contig127c.Fgenesh_Aspergillus.56.final_new		I7I48_11799					0.00398962861750483	0.308937693073675	0.00912536500164806	8.77e-07	0.00904544478836086	9.78061223527819e-05	0.0813182693554746	13	#666666	1.0	-0.512599476038137	-0.16833200416264	0.367376519920006	0.8351015227606481	-1.56586782140174	-0.724501980738628	-0.382049757734664
GENE5966X	ucsf_hc.01_1.G217B.06070		hypothetical protein	HISTO_HS.Contig68.eannot.2053.final_new		I7I48_07104					0.0296801985443631	0.0500893916588595	0.021110094367186	4.58e-04	0.0273165635223721	0.00360718262687222	0.39874476764218	13	#666666	1.0	-0.232282078801449	-0.202326936847387	0.220356779329832	0.366662887794698	-0.750530353818374	-0.296710816556381	-0.102713154705699
GENE5967X	ucsf_hc.01_1.G217B.05355	MEI2	meiosis protein MEI2	HISTO_GX.Contig297.Fgenesh_Aspergillus.142.final_new	in LTR block	I7I48_10100					0.00670248275219464	0.107398950024651	0.00341309877371776	3.34e-07	0.000478691717365038	9.96809616458421e-08	0.974302904672015	13	#666666	1.0	-0.42035947875085	-0.235258937675202	0.375108680968333	0.5840027890094883	-1.85642838522349	-1.02936755154349	0.0080836994303235
GENE5968X	ucsf_hc.01_1.G217B.06161		hypothetical protein	HISTO_HS.Contig68-snap.192.final_new		I7I48_07013					0.0350050101025558	0.952219421433807	0.00714183096420244	1.11e-06	0.0185833555578211	4.51595444888182e-06	0.361382993703674	13	#666666	1.0	-0.36077849697762	0.0108087998394617	0.388483587827032	0.648362222446646	-1.45893613739985	-0.895150547423524	-0.195949189542177
GENE5969X	ucsf_hc.01_1.G217B.07272		transcription factor TFIIA complex subunit Toa1	HISTO_LF.Contig359.fgenesh_plus.161.final_new		I7I48_00381					0.350949397434273	0.388876116537188	0.00406872087342261	1.84e-03	0.00208093881656468	1.6652756815894e-06	0.497336414784033	13	#666666	1.0	-0.099800047207478	-0.0896692714211165	0.284137942964761	0.5058836694715049	-1.13868723184095	-0.605695176495426	-0.0848155988007981
GENE5970X	ucsf_hc.01_1.G217B.07999		high-affinity nicotinic acid transporter	HISTO_LG.Contig392.Fgenesh_histo.76.final_new		I7I48_03536					0.201328424119246	0.993412144354672	0.55380999928518	2.33e-01	0.420048459598597	0.446252516002205	0.935018297245288	13	#666666	1.0	-0.189421613446917	0.00130249277495098	0.0751403727291842	0.13671836008362445	-0.301535757226224	-0.118474877489417	0.0203530053979128
GENE5971X	ucsf_hc.01_1.G217B.01040	CDR4	ABC transporter	HISTO_BP.Contig457.Fgenesh_histo.19.final_new		I7I48_04173					0.00955621993167009	0.00125417052167858	0.0151886451963181	1.65e-03	1.0	0.000924123043472934	0.0522443009183469	13	#666666	1.0	-0.386188400691683	-0.515507833912965	0.296095612021027	0.45470205235611505		-0.546559523708653	-0.391707936984244
GENE5972X	ucsf_hc.01_1.G217B.00823		plasma membrane zinc ion transporter	HISTO_BP.Contig457.Fgenesh_histo.71.final_new		I7I48_03955					0.000839346285836529	0.00012665881169594	0.00183932079305539	3.33e-04	0.0418088084538804	1.25671300388166e-05	0.0535954211902953	13	#666666	1.0	-0.326176073302418	-0.39912250653564	0.254123764841995	0.2942512873519585	-0.737827440451595	-0.43705282757743	-0.200601196506743
GENE5973X	ucsf_hc.01_1.G217B.10709		mitochondrial Acyl-CoA Thioesterase	HISTO_ZT.Contig181.eannot.1674.final_new		I7I48_06668					9.08431939748992e-05	1.81278844834964e-05	1.63148019069244e-05	1.02e-02	0.0104094237934304	0.0105585155882576	0.0434204685947713	13	#666666	1.0	-0.4317773646542	-0.502693726949524	0.405564703638701	0.2848038943433508	-0.806694796381469	-0.253297890400808	-0.248169679899815
GENE5974X	ucsf_hc.01_1.G217B.02016		hypothetical protein			I7I48_03237					0.0188584173003603	0.0327602324823389	0.000418761938497754	5.23e-02	0.134396336796628	0.0200915845313783	0.268912313469094	13	#666666	1.0	-0.405783577596236	-0.368533950949478	0.533228620108315	0.2766144572228251	-0.578206937464298	-0.402340912382585	-0.247169905608426
GENE5975X	ucsf_hc.01_1.G217B.06660		serine/threonine-protein kinase prp4	HISTO_JG.Contig207.Fgenesh_Aspergillus.1.final_new		I7I48_05776					0.207049358246949	0.0216981475780805	0.102326205254683	7.81e-03	0.222590545569196	0.00262629006752427	0.0422384248995702	13	#666666	1.0	-0.0958137880041878	-0.162675813343141	0.109509690142632	0.1965371284306171	-0.381093478662699	-0.204304969759144	-0.154107699642272
GENE5976X	ucsf_hc.01_1.G217B.05664		hypothetical protein			I7I48_04920					0.281713765984683	0.110614620159558	0.18941434854815	5.58e-02	1.0	0.0943851821753602	0.310373243275075	13	#666666	1.0	-0.308358234796589	-0.474336140082796	0.303113127847264	0.6274323809992821		-0.472273993078371	-0.39349984214669
GENE5977X	ucsf_hc.01_1.G217B.07507		hypothetical protein			I7I48_00618					0.369429555863889	0.0749802839443573	0.58815145870943	1.26e-04	1.0	0.0051667898775265	0.156790004486045	13	#666666	1.0	-0.656162835200936	-1.44172910877582	0.311392294866769	1.9458266882782362		-1.91589265952744	-1.56042098136571
GENE5978X	ucsf_hc.01_1.G217B.03744		hypothetical protein			I7I48_09747					0.260151893369403	0.104124354735672	0.479121259845167	1.67e-04	0.439050893495482	0.155362081549131	0.558242846213808	13	#666666	1.0	-0.523657001596485	-0.77728164745021	0.2635069859218	1.2601188945182842	-0.692189848558268	-0.635466936964727	-0.379488782136428
GENE5979X	ucsf_hc.01_1.G217B.11102	SAC3	MCM3-associated protein	HISTO_ZU.Contig65.Fgenesh_histo.168.final_new	near LTR block	I7I48_02812					0.269168353717842	0.0501300336155737	0.010094077233597	1.09e-08	0.133595131499118	0.0223977638351129	0.446958474236104	13	#666666	1.0	-0.116803966457578	-0.20656677703709	0.24273871773607	0.626042065389523	-0.391958624610486	-0.233464622038398	-0.0998028209732187
GENE5980X	ucsf_hc.01_1.G217B.02541		DUF202 superfamily domain-containing protein	HISTO_DM.Contig933.eannot.1694.final_new	near LTR block	I7I48_08019					0.0660920380778146	0.000576282494937346	0.000222772346205298	3.45e-06	0.174048176998523	0.000330080364801726	0.400171317580412	13	#666666	1.0	-0.146919966541043	-0.304698495294407	0.287664087148956	0.4319828741854169	-0.363635999229791	-0.303318207765432	-0.0821919908619844
GENE5981X	ucsf_hc.01_1.G217B.01989		C2H2 finger domain-containing protein	HISTO_DF.Contig537.Fgenesh_Neurospora.46.final_new		I7I48_03210					0.573796769611961	0.788532936868994	0.740236761734989	5.64e-01	0.592712548148837	0.914782420193932	0.174679110648877	13	#666666	1.0	0.0541879713609212	-0.0249810287738885	-0.0271541895810312	0.05805230034629575	-0.138608074282351	-0.00892827293758636	-0.128379370493491
GENE5982X	ucsf_hc.01_1.G217B.11640		hypothetical protein		near LTR block	I7I48_10318					0.727376954664333	0.997087373602573	0.845714499988073	9.75e-01	0.331736568374882	0.820437849381066	0.563312150279634	13	#666666	1.0	0.14850435806363	0.00160126584511139	0.0690435776314381	0.011241896127021388	-0.531808914226552	-0.0842144641850435	-0.284611480641239
GENE5983X	ucsf_hc.01_1.G217B.01056		MT-A70 family	HISTO_BP.Contig457.Fgenesh_histo.74.final_new		I7I48_04189					0.143211680918618	0.563739027840747	0.582603691261783	2.89e-01	0.0264392623288685	0.00231123391702953	0.0130738080747452	13	#666666	1.0	-0.125948275114892	0.0509407522355927	-0.0416800983273626	0.11215281900112266	-0.754620027231257	-0.276712635362436	-0.27652959419282
GENE5984X	ucsf_hc.01_1.G217B.00593		hypothetical protein			I7I48_00280					0.944722018356595	0.795691109020909	0.851468761396229	1.26e-01	0.0294878559717286	0.0950652908827168	0.436515004647799	13	#666666	1.0	0.0432469201053014	0.14766056726353	0.0877837065177545	0.6335230545011689	-2.411846308315	-0.968184148537969	-0.664016037566257
GENE5985X	ucsf_hc.01_1.G217B.01600		hypothetical protein	HISTO_DA.Contig93.Fgenesh_histo.368.final_new		I7I48_08565					0.825465789237638	0.890447097758666	0.99335778087577	1.37e-02	1.0	0.0319170971160585	0.123287112841173	13	#666666	1.0	0.231746937157031	0.147015043969025	0.00728764062462606	1.0402606711544666		-1.46503857348697	-1.68176869638159
GENE5986X	ucsf_hc.01_1.G217B.00332	ATP11	F1 ATPase assembly protein	HISTO_AL.Contig320.eannot.1101.final_new	in LTR block	I7I48_02729					0.112261030524034	0.136502282290281	2.30121055212457e-08	4.66e-03	0.743631308263483	5.61724849024424e-07	0.219878838884247	13	#666666	1.0	-0.124811663489263	-0.113465019376487	-0.581502782816314	0.19891009132732554	-0.0791089309033213	-0.499170245963658	-0.113035587191665
GENE5987X	ucsf_hc.01_1.G217B.11036	HEM15	ferrochelatase	HISTO_ZU.Contig2.eannot.1040.final_new	near LTR block	I7I48_02746					0.632973588110223	0.492136695798045	1.40424408504293e-07	1.06e-02	0.820089264147148	0.000622816258658068	0.198493768926471	13	#666666	1.0	-0.0365201016491907	-0.0500899585137953	-0.476219593849261	0.23260153767688177	0.0665594470782613	-0.261932502442514	0.109015629899956
GENE5988X	ucsf_hc.01_1.G217B.00953		hypothetical protein	HISTO_BP.Contig457.Fgenesh_Aspergillus.20.final_new	near LTR block	I7I48_04087					0.00555476736638079	0.000777654385554968	3.66762453151555e-06	1.44e-03	0.173703445378305	1.08302874689057e-06	0.338736395842073	13	#666666	1.0	-0.308940445421285	-0.397500160536209	-0.571305129047508	0.3359548609415264	0.545086875238442	-0.687225514033931	-0.137668517360719
GENE5989X	ucsf_hc.01_1.G217B.09446		hypothetical protein			I7I48_09431					0.0240574061810637	0.0213336391359702	0.000663789355058515	1.03e-01	1.0	0.00367910987229292	0.828142410446085	13	#666666	1.0	-0.3787812371882	-0.393119874449623	-0.562713787032873	0.32041568558247385		-0.485707694977879	-0.0536942965888882
GENE5990X	ucsf_hc.01_1.G217B.00883		hypothetical protein	HISTO_BP.Contig457-snap.89.final_new		I7I48_04015					0.228811941811111	0.0362092779213723	3.34515699841404e-06	8.84e-03	0.122308241821413	0.00030826925908476	0.563379141189811	13	#666666	1.0	-0.108692416715472	-0.187859929531594	-0.477956042212348	0.3448901763236113	0.408860259101842	-0.363875034760163	-0.0702306501377263
GENE5991X	ucsf_hc.01_1.G217B.06614		phosphotransferase family protein	HISTO_JG.Contig206-snap.150.final_new	transposon	I7I48_05379					0.390407890532703	0.00637081072769337	2.12986089097792e-05	1.93e-01	0.185318617507917	6.99431125086624e-05	0.273847510474056	13	#666666	1.0	-0.0681762921859521	-0.215974946550912	-0.354613195733346	0.10163891549101887	0.357912995908343	-0.344539524665936	-0.102395661034171
GENE5992X	ucsf_hc.01_1.G217B.12196		hypothetical protein		near LTR block	I7I48_11857					0.546611594234487	0.626834171568755	0.39011537868215	9.45e-01	1.0	0.320420845280078	0.479191462738853	13	#666666	1.0	-0.165499975438043	-0.135001362194554	-0.198506036847317	0.021526442293579584		-0.275181554147186	0.252401277821438
GENE5993X	ucsf_hc.01_1.G217B.05016		hypothetical protein			I7I48_11040					0.296090214141916	0.777946158926373	0.0679131573083357	7.95e-01	0.943383020186957	0.000435200239357013	0.0349169612045746	13	#666666	1.0	-0.110347401484318	-0.0321277401707967	-0.17054919269766	0.024971982312395072	0.0194408079174266	-0.396829131560593	0.263275854484275
GENE5994X	ucsf_hc.01_1.G217B.05018		hypothetical protein			I7I48_11042					0.616133685621014	0.921013671327994	0.23341435273191	4.99e-01	0.838928827304751	0.0307673454714125	0.339903373769309	13	#666666	1.0	-0.430452924143857	-0.0863443931195893	-0.88388461672018	-0.29747150325602456	0.182564213871421	-1.86108363076477	1.06448634025559
GENE5995X	ucsf_hc.01_1.G217B.01541		hypothetical protein			I7I48_08625					0.136509761638451	0.388458303653046	0.176203040325481	5.25e-01	1.0	0.00413661037530734	0.411491653728001	13	#666666	1.0	-0.333362009480555	-0.195976313226149	-0.262972905727827	-0.12988962762598377		-0.736397925966175	0.265297447159116
GENE5996X	ucsf_hc.01_1.G217B.01595		hypothetical protein	HISTO_DA.Contig93.eannot.2003.final_new		I7I48_08570					0.462007112771405	0.488306590965091	0.358896831352959	7.65e-01	1.0	0.273089264690125	0.793496003246101	13	#666666	1.0	-0.224063398720545	-0.21334942327474	-0.238911112779955	-0.0873662937675539		-0.361430352344319	0.128441199109484
GENE5997X	ucsf_hc.01_1.G217B.05375	ADE13	adenylosuccinate lyase	HISTO_GX.Contig6.eannot.1025.final_new	in LTR block	I7I48_10571					0.0547110792549473	0.0173702596415485	3.99571554891238e-07	6.48e-01	0.866548878752236	7.63450804892371e-10	0.335099235467244	13	#666666	1.0	-0.177142859289612	-0.210617095089757	-0.548788719692322	-0.03876564448216317	-0.0413246849028681	-0.883606673419319	0.0965875651368746
GENE5998X	ucsf_hc.01_1.G217B.08064		catabolite repression protein creC		near LTR block	I7I48_10611					0.00951742719777171	0.0495759050833819	0.0689830039288052	3.07e-01	1.0	6.20060532654582e-05	0.771672916396197	13	#666666	1.0	-0.385705682885294	-0.282873659360461	-0.228117194933581	0.12946668525630994		-0.667770798875177	0.0625840927347605
GENE5999X	ucsf_hc.01_1.G217B.08103		hypothetical protein		in LTR block	I7I48_11246					0.356829207899443	0.154750288706825	0.216723662222154	2.15e-01	1.0	0.00474985991049532	0.630215244960627	13	#666666	1.0	-0.230172281922274	-0.362318721971112	-0.267709334133299	0.2611168786279506		-0.728348100585615	0.169079601031411
GENE6000X	ucsf_hc.01_1.G217B.11881		GTP-binding protein YchF		near LTR block	I7I48_11539					0.434208618040924	0.114096443786756	0.00630005391084005	9.20e-01	0.415621764513428	1.87566255972569e-06	0.578922876969347	13	#666666	1.0	-0.0710732151777682	-0.140585024683119	-0.22651529834528	-0.00968323752708532	0.21242838058453	-0.524627500343384	0.0642641566277975
GENE6001X	ucsf_hc.01_1.G217B.09774		progesterone binding protein	HISTO_ZL.Contig1161d.Fgenesh_histo.51.final_new		I7I48_06802					0.594497928947593	0.788161919034241	0.000348040374771105	7.74e-01	0.0316621850172363	0.0301823875939382	0.327500924600058	13	#666666	1.0	0.0592099784244402	-0.0297770610288195	-0.370436979118308	0.03895934110234332	0.597891145011512	-0.216940437446905	0.120342150753187
GENE6002X	ucsf_hc.01_1.G217B.01229		dynactin Arp1 p25 subunit	HISTO_BP.Contig459.eannot.1512.final_new		I7I48_04362					0.54284734681656	0.332755258081319	0.00223321955291841	5.93e-01	0.0640833188033785	0.00262847240118456	0.0675130478632169	13	#666666	1.0	0.0545000627121093	-0.0818381296486983	-0.248337067941413	-0.058157606241678685	0.555356711317867	-0.267371807621152	0.184994680292716
GENE6003X	ucsf_hc.01_1.G217B.09068	APS2	clathrin coat assembly protein ap17	HISTO_ZL.Contig1158.eannot.1393.final_new		I7I48_01622					0.871253758015864	0.256120207658074	0.00097906776445179	4.42e-01	0.132047548259365	0.027081645989177	0.103525649591039	13	#666666	1.0	-0.0197615144761842	-0.118095087699317	-0.341370483707451	-0.08284094253750318	0.398142181365048	-0.223523650487747	0.195490989350745
GENE6004X	ucsf_hc.01_1.G217B.02223		hypothetical protein			I7I48_07634					0.993114433761213	0.994064828085022	0.119338673786991	3.40e-01	0.0603867804047177	0.0839652719283595	0.962447297617395	13	#666666	1.0	0.00577557251414218	-0.00430503548978889	-0.833930858755424	-0.3993977233929901	1.72186762448711	-0.896442081465054	-0.0455120127317039
GENE6005X	ucsf_hc.01_1.G217B.00847		hypothetical protein			I7I48_03979					0.995231386262603	0.955238311130515	0.0853573876014897	1.0	1.0	0.18019569297983	0.997337531019482	13	#666666	1.0	0.00320979679832717	-0.0287011244914346	-0.763398146205068			-0.645873265620736	-0.00379193697753211
GENE6006X	ucsf_hc.01_1.G217B.11504		hypothetical protein	HISTO_ZW.Contig245.Fgenesh_histo.8.final_new	in LTR block	I7I48_04812					0.108640554661909	0.0160891395801744	0.00076318882722051	9.96e-03	0.0879851551617697	8.03982050419399e-05	0.724366006955542	13	#666666	1.0	-0.13591655564958	-0.197062410908927	-0.274455175712504	-0.16046133042562383	0.432237724562368	-0.344499293944867	-0.0369674067565144
GENE6007X	ucsf_hc.01_1.G217B.04400	CRK1	serine/threonine-protein kinase crk1	HISTO_GB.Contig114.Fgenesh_histo.30.final_new	near LTR block	I7I48_09867					0.0956090549403112	6.70422409775929e-05	0.00198579545983842	3.54e-03	0.0371911734802586	5.03976535375807e-05	0.369470871189665	13	#666666	1.0	-0.144144071748611	-0.376364182062969	-0.251196148105078	-0.23129927068090458	0.710672452323165	-0.355832248219843	-0.0831660916596331
GENE6008X	ucsf_hc.01_1.G217B.01534		methyltransferase	HISTO_DA.Contig93-snap.61.final_new		I7I48_08632					0.436968437712721	0.00257131938001463	0.0550770982788939	1.52e-01	0.0751075406856501	0.00258225230764881	0.209442614851641	13	#666666	1.0	0.0827471787755787	-0.350098278348221	-0.182024932181889	-0.1807735883235015	0.697225865798301	-0.357015219699368	0.172078454046021
GENE6009X	ucsf_hc.01_1.G217B.04702	PRE2	proteasome component PRE2	HISTO_GL.Contig233.eannot.1178.final_new	near LTR block	I7I48_10993					0.785851166638674	0.863949975019729	0.0499226995027803	7.50e-03	0.0737616456105258	2.18123435027748e-05	0.0726807741767695	13	#666666	1.0	0.0360688193620708	-0.0212540911482408	-0.205355822008142	-0.2965984106649661	0.448400342389145	-0.525438709834585	0.217585720976905
GENE6010X	ucsf_hc.01_1.G217B.10853		hypothetical protein		near LTR block	I7I48_06524					0.978753178383837	0.359517598604227	0.875626081651245	6.63e-01	0.80700914636422	0.21315206707429	0.956319013991476	13	#666666	1.0	0.00615249547826346	-0.180925579011092	-0.0268477137558913	-0.1122282677355188	0.146772658687898	-0.250352134909061	0.0192903009307477
GENE6011X	ucsf_hc.01_1.G217B.08597		hypothetical protein			I7I48_10004					0.838877387204319	0.140678497499101	0.775407338948889	3.37e-02	1.0	0.0101740666992742	0.278787183076867	13	#666666	1.0	-0.156453128579897	-1.10628729816924	0.170081304594173	-0.6732369724277757		-2.06271728136137	1.10035509930638
GENE6012X	ucsf_hc.01_1.G217B.00511		hypothetical protein			I7I48_00198					0.556773966800818	0.116285765709146	0.640962073512901	8.06e-01	1.0	0.618163445234429	0.226197963904326	13	#666666	1.0	-0.110624270253205	-0.288929976161942	-0.07446531037322	-0.04600849802322183		0.0985621797531704	-0.290697262404537
GENE6013X	ucsf_hc.01_1.G217B.07600		beta-tubulin cofactor d	HISTO_LF.Contig359.eannot.2019.final_new		I7I48_00712					0.140622845757671	0.0109046763572858	0.546944729463093	3.17e-01	0.297912427236407	0.964530695715434	0.109140108489798	13	#666666	1.0	-0.17334093606038	-0.309745978788104	0.0618775842602224	-0.07530080066330977	0.309374029525271	0.00603557856244485	-0.247245022933457
GENE6014X	ucsf_hc.01_1.G217B.01177		3-oxoacyl-(acyl-carrier-protein) reductase	HISTO_BP.Contig459.fgenesh_plus.14.final_new		I7I48_04309					0.0211914569220103	3.34329267367131e-05	0.415034719515056	6.18e-02	0.107557243105596	0.212270217383865	0.694837578073089	13	#666666	1.0	-0.220431397382614	-0.450571096648118	0.0680846717086414	-0.14817757585138672	0.482329439108092	0.107084159632046	-0.0464697239953757
GENE6015X	ucsf_hc.01_1.G217B.01327		serine/threonine-protein kinase bud32	HISTO_BP.Contig459.fgenesh_plus.73.final_new	near LTR block	I7I48_04460					0.744678499627657	0.0153731423796583	0.541321361729347	3.84e-01	0.436597223516794	0.890600513296342	0.667916361351404	13	#666666	1.0	-0.0297882305570347	-0.208437383819635	-0.0449854779510801	-0.07427831627334877	0.21707101062613	0.0124070780928092	-0.0501521698205751
GENE6016X	ucsf_hc.01_1.G217B.00691		hypothetical protein		near LTR block	I7I48_12168					0.272653102896139	0.109773267149039	0.533849514740886	1.83e-01	1.0	0.869140428772549	0.988057257898145	13	#666666	1.0	-0.806897758423195	-1.23940048413582	-0.383421240098895	-0.5852906194037854		0.107317667280171	0.0162096077975131
GENE6017X	ucsf_hc.01_1.G217B.10872		metal ion resistance protein/transporter (Zrc1), cation efflux system protein czcD	HISTO_ZT.Contig181.Fgenesh_histo.23.final_new	near LTR block	I7I48_06504					0.00333054122009349	0.000285117482746547	0.0982895635332855	1.65e-01	0.0430135004966161	0.122346825558273	0.350842108520209	13	#666666	1.0	-0.366054105932635	-0.491955182062807	-0.169116298417104	-0.11237384318672584	0.671521203877813	-0.179065779041216	-0.139971829823074
GENE6018X	ucsf_hc.01_1.G217B.12044		fungal specific transcription factor domain-containing protein	HISTO_ZZ.Contig127b.eannot.1408.final_new		I7I48_11704					0.107504643750836	0.0752953831819734	0.678747870081625	1.29e-04	0.0298009802393896	0.038275461227959	0.115097515889761	13	#666666	1.0	-0.108723501819489	-0.11697063540409	0.0249972853598361	-0.22588149292635118	0.768401203927698	-0.134202249849806	-0.123922297912137
GENE6019X	ucsf_hc.01_1.G217B.04792		hypothetical protein			I7I48_11106					0.268660634908257	0.376488366671503	0.917798122869606	1.28e-02	1.0	0.380094705253958	0.51504777996686	13	#666666	1.0	-0.727750887029964	-0.576529542385073	0.0561507124152147	-1.197350473305078		-0.513941737068111	-0.544759991657807
GENE6020X	ucsf_hc.01_1.G217B.04032		hypothetical protein			I7I48_08996					0.0212484342547834	0.00928252475201624	0.576467973332115	1.85e-11	1.0	0.0137626145353491	0.124209152013343	13	#666666	1.0	-0.370078633595238	-0.429604969993171	0.0748908968496562	-0.9452467984848316		-0.401247745127859	-0.318298055595073
GENE6021X	ucsf_hc.01_1.G217B.11772		glycerol-3-phosphate phosphatase	HISTO_ZZ.Contig127a.fgenesh_plus.9.final_new	near LTR block	I7I48_11429					0.00111195725857497	0.000103729152049383	0.809798592556934	4.92e-07	0.000269567789838842	2.61014500103938e-05	0.0468448519799932	13	#666666	1.0	-0.435693822359863	-0.569685024808963	-0.0256347963200181	-1.2914135078822426	3.14748660894825	-0.645620868562894	-0.341050199607031
GENE6022X	ucsf_hc.01_1.G217B.00717	GYP3	GTPase activating protein gyp3	HISTO_BI.Contig285.eannot.1106.final_new	near LTR block	I7I48_12142					0.141130588652681	0.00801237558411636	0.563723929884972	7.69e-06	0.111050882327458	0.118591043931873	0.0619840364779275	13	#666666	1.0	-0.137189069903555	-0.244586135310315	0.04801981708707	-0.3713261531391415	0.464207609611937	-0.130287527083046	-0.189729043595904
GENE6023X	ucsf_hc.01_1.G217B.04624		DUF500 domain-containing protein	HISTO_GI.Contig382-snap.53.final_new	near LTR block	I7I48_00941					0.000132163968492286	4.4481105863953e-05	0.00290064611728826	6.56e-06	0.00961053599767136	0.0452821913241484	0.00893990786876235	13	#666666	1.0	-0.373707398584977	-0.412855798451472	0.230856682145097	-0.46791792513762637	0.84718370665584	-0.174725792773022	-0.29756201977126
GENE6024X	ucsf_hc.01_1.G217B.04638		WD domain-containing protein	HISTO_GI.Contig382-snap.58.final_new		I7I48_00955					2.89819143330986e-05	1.5235419405094e-07	1.74608784968961e-08	2.05e-05	0.557594760910387	0.00184712493461156	0.0128958488166019	13	#666666	1.0	-0.339563330803109	-0.500236818816833	-0.50446872513282	0.3788220959925266	0.1443877120886	-0.215103345053283	-0.203968759721204
GENE6025X	ucsf_hc.01_1.G217B.11414		RNA polymerase II transcription factor B subunit 5	HISTO_ZU.Contig65.Fgenesh_histo.145.final_new	in LTR block	I7I48_03126					0.0359283393757344	2.24252979898932e-05	0.000400440767052146	3.41e-02	0.679249943844956	0.338280250405194	0.13084966872108	13	#666666	1.0	-0.19173787102513	-0.440729950243819	-0.314443625681816	0.17147767673414327	0.0990674355859795	-0.0767708512380665	-0.146699134617564
GENE6026X	ucsf_hc.01_1.G217B.09461		beta-mannosidase	HISTO_ZL.Contig1161c.eannot.1474.final_new		I7I48_09446					0.0135635515360207	0.0226207120599713	0.0016521990470253	6.02e-02	0.901992684985602	0.461833980512362	0.0416106224175646	13	#666666	1.0	-0.293250741008205	-0.267670643786362	-0.349378621528912	0.23094555787217078	-0.0362229045262632	-0.0839885841012453	-0.289565783328769
GENE6027X	ucsf_hc.01_1.G217B.01148		vacuolar ATPase V0 domain subunit c	HISTO_BP.Contig459.Fgenesh_Aspergillus.66.final_new		I7I48_04280					0.011878601609954	0.000794669218393521	0.000197161805679691	1.72e-04	0.971979014225644	3.35112516767969e-05	0.22351068700087	13	#666666	1.0	-0.222578191256898	-0.303967876737728	-0.321153814945379	0.2930632979951257	0.0102405364710991	-0.388353704527923	-0.117463969717119
GENE6028X	ucsf_hc.01_1.G217B.03018		hypothetical protein	HISTO_DU.Contig190.eannot.1277.final_new		I7I48_12000					0.743758447482322	0.516653558018107	0.370874415890459	3.39e-01	1.0	0.14101909651912	0.158470482061654	13	#666666	1.0	-0.231570968489317	-0.444741127945002	-0.519870891023117	0.4466654783009152		-0.803546983613651	-1.1223861055281
GENE6029X	ucsf_hc.01_1.G217B.04087		carbonic anhydrase			I7I48_09051					0.011733990128104	0.0478268430267529	0.116180247694014	5.55e-03	0.656517596653669	0.00278845896906224	0.0402893187062035	13	#666666	1.0	-0.557879016729773	-0.428607141737281	-0.287742558518407	0.4376807245654252	0.254694834302039	-0.649139629675697	-0.591069258996282
GENE6030X	ucsf_hc.01_1.G217B.08024		hypothetical protein		in LTR block	I7I48_09911					0.240962501250279	0.868658681905342	0.915444901125685	2.29e-03	0.8276712320402	0.979253690188385	0.534206382315209	13	#666666	1.0	-1.13450893265226	-0.163000983883846	0.08130747356705	1.1443425351648386	0.152322541286237	0.0250012276651268	-0.733686742320451
GENE6031X	ucsf_hc.01_1.G217B.04248		GPI mannosyltransferase	HISTO_FX.Contig167.fgenesh_plus.13.final_new	near LTR block	I7I48_12311					0.00603251769368092	0.0545134190544948	0.339029095389618	6.46e-02	0.894379030681723	0.757127704198481	0.177323129706251	13	#666666	1.0	-0.31719386801982	-0.211936870517699	-0.0911524896607192	0.1480064345903229	-0.0405090784268456	0.0355605325069339	-0.184049736025057
GENE6032X	ucsf_hc.01_1.G217B.02002		hypothetical protein			I7I48_03223					0.251635277984194	0.209540315279057	0.526998676848082	4.61e-02	1.0	0.950677904739701	0.277273954056101	13	#666666	1.0	-0.356934424358124	-0.394775828767367	-0.168393493095944	0.6270683386727074		0.0209885931281899	-0.441620111848527
GENE6033X	ucsf_hc.01_1.G217B.10205	TPS1	alpha,alpha-trehalose-phosphate synthase	HISTO_ZT.Contig1089.fgenesh_plus.107.final_new		I7I48_06226					0.00463585793412164	0.000122832095623188	0.12855791742089	3.21e-05	0.317728249823406	0.388141119632604	0.025406817882812	13	#666666	1.0	-0.274933432772962	-0.391376120052194	-0.124502718495329	0.5613724435748575	0.241063759417739	-0.0717847325395091	-0.227255453228567
GENE6034X	ucsf_hc.01_1.G217B.06107		hypothetical protein	HISTO_HS.Contig68.Fgenesh_histo.14.final_new		I7I48_07067					0.0697024881125208	0.000196849089427317	0.915579547030187	3.58e-03	0.332407076488798	0.414131503510897	0.0149471216258432	13	#666666	1.0	-0.205100319991533	-0.472362694490972	-0.010841451615387	0.3710268569221725	0.247642290073924	-0.0859677813722115	-0.32069692256401
GENE6035X	ucsf_hc.01_1.G217B.06584		ribulose-phosphate 3-epimerase	HISTO_JG.Contig206.eannot.1530.final_new	near LTR block	I7I48_05409					0.000651460611518656	3.01017217410514e-05	0.775685598419345	5.65e-02	0.588248852176833	0.00868886864998367	0.0652764411548763	13	#666666	1.0	-0.354751329061835	-0.473229414994266	0.0241137168795174	0.1645318961305546	0.154580171623386	-0.255438984855035	-0.217822933642903
GENE6036X	ucsf_hc.01_1.G217B.00160		chromosome condensation protein	HISTO_AL.Contig317.fgenesh_plus.28.final_new		I7I48_01246					0.000243209530882405	6.79013808392326e-05	0.0269560753479987	4.30e-01	0.922172367622056	0.03162434405205	0.0175639760467011	13	#666666	1.0	-0.331882226745448	-0.367552413133503	0.158210954171213	0.0746395218742242	0.0332877617946137	-0.161893240199164	-0.221820993513629
GENE6037X	ucsf_hc.01_1.G217B.10710		hypothetical protein			I7I48_06667					0.0874957094406025	0.096490703320784	0.278459879423032	5.30e-02	0.962554596495473	0.638804253717072	0.271339439615747	13	#666666	1.0	-0.369560900934889	-0.361797859294011	0.192984034380862	0.27330368705740415	-0.0202697299179153	-0.108784509759638	-0.31911225603133
GENE6038X	ucsf_hc.01_1.G217B.10153		amino acid permease	HISTO_ZT.Contig1089.Fgenesh_Aspergillus.19.final_new		I7I48_06278					0.399673832942494	0.04720882069679	2.51470095442937e-05	7.39e-11	0.115001544339345	7.88447858357213e-05	0.0888266477949419	13	#666666	1.0	-0.0717896085695369	-0.16441403561709	-0.377647618495046	0.9277095201856043	-0.441217356978463	-0.368533009775126	-0.170879787064527
GENE6039X	ucsf_hc.01_1.G217B.11805		hypothetical protein	HISTO_ZZ.Contig127a.Fgenesh_histo.48.final_new	near LTR block	I7I48_11463					0.444974220563622	0.398440698348258	0.0106995615097443	5.63e-11	1.0	0.00051351561996849	0.913100813563127	13	#666666	1.0	-0.164094273968272	-0.181534379531405	-0.508609590181689	1.5250843798314107		-0.795605018576694	-0.0392000510302735
GENE6040X	ucsf_hc.01_1.G217B.01943		hypothetical protein		near LTR block	I7I48_08743					0.248005486540725	0.140823966328534	0.0524577260572297	1.12e-12	0.119840438655204	0.00114022409938174	0.686388869088433	13	#666666	1.0	-0.230647471497234	-0.295939150712901	-0.345464659164247	1.1736904612106678	-0.631807089348345	-0.678686615139511	-0.115154490853921
GENE6041X	ucsf_hc.01_1.G217B.05519		hypothetical protein			I7I48_05067					0.0786456613383241	0.0183327609959725	0.00172054046627375	1.99e-11	0.114232413881474	0.000407263056309872	0.760998011245643	13	#666666	1.0	-0.274693538414156	-0.38404310648148	-0.47644702159512	1.4644459249366162	-0.857661047086501	-0.618387710563804	-0.0728078738179079
GENE6042X	ucsf_hc.01_1.G217B.01909		protein kinase	HISTO_DA.Contig93.Fgenesh_Aspergillus.140.final_new		I7I48_08254	Ryp1_ChIP				0.0192864395704756	0.00231003965116745	0.550327272817219	2.79e-12	0.0133610213776576	1.14044215606584e-07	0.0424030427444634	13	#666666	1.0	-0.189381190366336	-0.249199779585183	-0.0421217837941326	1.142039013259568	-0.742690451385348	-0.555957443742071	-0.185162277721342
GENE6043X	ucsf_hc.01_1.G217B.06346		DnaJ domain containing protein	HISTO_JG.Contig206-snap.13.final_new		I7I48_05650					0.00945077224598689	0.00750505386427822	0.991497137196881	5.21e-11	0.786980669853319	0.0358554791021838	0.561916903226789	13	#666666	1.0	-0.227943730207806	-0.236947630467278	-0.000809188581304632	0.5908101695177738	-0.068037449892727	-0.187143917705695	-0.0685318065199887
GENE6044X	ucsf_hc.01_1.G217B.10708		hypothetical protein			I7I48_06669					0.00173350067432373	5.05053597639305e-05	0.00574492779312581	1.64e-20	0.330633360393113	0.0425188750195405	0.0933373535349698	13	#666666	1.0	-0.325055456275515	-0.474131806402418	-0.24604186320405	1.1156580833864367	-0.248390888741574	-0.207983980417624	-0.215423138026406
GENE6045X	ucsf_hc.01_1.G217B.04909		hypothetical protein			I7I48_10722					0.128721788202008	0.0161361918825843	0.751448231319888	7.13e-11	1.0	0.162064271012596	0.10634260630577	13	#666666	1.0	-0.280949053653986	-0.46715028094496	-0.0513071275608508	1.058375958643119		-0.24942353233467	-0.373909017157919
GENE6046X	ucsf_hc.01_1.G217B.01744		hypothetical protein			I7I48_08420					0.0843300115987477	0.0577032900342077	0.539012017447862	2.56e-06	1.0	0.207403767461287	0.205127962016453	13	#666666	1.0	-0.326056534731533	-0.363836743751643	-0.100000002241202	1.149806243392998		-0.234074750432484	-0.304477903235757
GENE6047X	ucsf_hc.01_1.G217B.05714		no significant blast hit	HISTO_GY.Contig471.Fgenesh_histo.66.final_new		I7I48_05296					0.00282122871464048	0.0115404514045507	0.331229444591109	1.46e-09	1.0	4.56447688090302e-06	0.00635509580102397	13	#666666	1.0	-0.32806468426081	-0.268699292106724	0.0846095687142867	0.9456884948404671		-0.581626748471279	-0.38040379644666
GENE6048X	ucsf_hc.01_1.G217B.05700		hypothetical protein	HISTO_GY.Contig471.eannot.1322.final_new	near LTR block	I7I48_05310					0.00576695777491693	0.0816830895194914	0.63537331852376	9.13e-12	0.313819545246327	0.00141282749286932	0.327562130144711	13	#666666	1.0	-0.540345703464042	-0.320239043664308	0.0744530805480759	1.2625050832769587	-0.339172407007559	-0.605614578578868	-0.232778794813594
GENE6049X	ucsf_hc.01_1.G217B.10067		glutaryl-CoA dehydrogenase	HISTO_ZQ.Contig188.eannot.1072.final_new	in LTR block	I7I48_12337					0.257872662977281	0.0166171415477097	0.779512609536741	2.24e-11	0.661990662615457	0.000301535392811355	0.130718400696525	13	#666666	1.0	-0.13191625159134	-0.262509943857771	0.0294244877419896	0.8398694439792654	-0.105863313330235	-0.401109062485199	-0.177352548590446
GENE6050X	ucsf_hc.01_1.G217B.10529		CRT10 superfamily domain-containing protein, transcriptional regulator of ribonucleotide reductase (RNR) genes	HISTO_ZT.Contig174-snap.21.final_new		I7I48_06049					0.00873202882449659	0.032078799125499	0.044578138193058	7.76e-15	0.563734149667767	4.29829789592538e-05	0.0849164457657307	13	#666666	1.0	-0.427855199424165	-0.339825019839003	-0.277666838930691	1.366793037564494	-0.182048182680528	-0.692699458018215	-0.330880252010177
GENE6051X	ucsf_hc.01_1.G217B.05125		hypothetical protein	HISTO_GL.Contig59.Fgenesh_Neurospora.55.final_new		I7I48_10900					0.0226492045443057	0.793138130109202	0.0145926314415573	7.81e-05	1.0	0.0362069807094869	0.539065607947881	13	#666666	1.0	-0.395742134378413	-0.0473479650571722	-0.378810321226873	0.6501857296943426		-0.35491096760212	-0.141102554227112
GENE6052X	ucsf_hc.01_1.G217B.01939		hypothetical protein		near LTR block	I7I48_08747					0.0164508685491015	0.199806807920445	0.101694945740408	1.86e-03	0.295097055658781	0.00929908039774228	0.421501314742217	13	#666666	1.0	-0.313256242528058	-0.161580839599998	-0.182027701455359	0.5514741317387215	-0.393886445583354	-0.341956808221724	-0.135105738289448
GENE6053X	ucsf_hc.01_1.G217B.06232		hypothetical protein	HISTO_HS.Contig68.Fgenesh_histo.68.final_new		I7I48_06941					0.0906631218725793	0.9621467524222	0.719254598029363	5.37e-02	0.560960609236935	0.300341608482774	0.802815821371908	13	#666666	1.0	-0.811938735479675	-0.0225424805946233	-0.14342462273618	0.7700366876555439	-0.527229865098927	-0.39550466000185	-0.146510896488307
GENE6054X	ucsf_hc.01_1.G217B.10562		hypothetical protein	HISTO_ZT.Contig174.Fgenesh_histo.14.final_new	near LTR block	I7I48_06016					0.0150631661166073	0.00390831578488955	0.0216277187578172	2.25e-14	1.0	0.000873667592074872	0.781038182814255	13	#666666	1.0	-0.415391501866821	-0.515564648146118	-0.343582113448349	1.1137500206975923		-0.604576871434914	0.0697644152801882
GENE6055X	ucsf_hc.01_1.G217B.11117		hypothetical protein	HISTO_ZU.Contig65.Fgenesh_Aspergillus.246.final_new	near LTR block	I7I48_02827					0.00108029806312519	0.00139283679778175	0.0441340662226683	1.52e-15	0.917909355003056	1.18282074601304e-05	0.579333427572733	13	#666666	1.0	-0.42859580970145	-0.418395848245726	-0.212365649383269	1.1136950361757545	-0.038853681463948	-0.645579727633116	-0.094040853238754
GENE6056X	ucsf_hc.01_1.G217B.10769		hypothetical protein			I7I48_06608					0.242208898118411	0.719111071183098	0.714364591568441	5.64e-04	0.64682266588004	0.0968390539536452	0.916981127743493	13	#666666	1.0	-1.03518366430706	-0.312656386091053	-0.267155345659558	1.5322085736132358	-0.440752425564006	-1.35317191920719	0.149047521633239
GENE6057X	ucsf_hc.01_1.G217B.08120		PKc-like superfamily domain-containing protein	HISTO_LY.Contig16-snap.16.final_new	in LTR block	I7I48_11263					0.0227218363624927	0.261523159055478	0.725474691072843	2.37e-05	0.412263517183631	3.75460329818569e-05	0.828345861476648	13	#666666	1.0	-0.185117242408129	-0.0859582836288579	-0.0253558961737177	0.3378208444425201	-0.206197633965283	-0.350028038771445	-0.0227506630189689
GENE6058X	ucsf_hc.01_1.G217B.04153	KAP120	importin 11	HISTO_FE.Contig19.eannot.1737.final_new		I7I48_09117				Ryp4_ChIP	0.0191058455388814	0.00317235938757755	0.403245577787225	1.36e-03	0.580170559687545	0.00138925712706266	0.233153604491706	13	#666666	1.0	-0.218690894351863	-0.275041161635212	-0.0675371822877313	0.38160025355179034	-0.158470804388299	-0.289132414364032	-0.122886111336482
GENE6059X	ucsf_hc.01_1.G217B.08838		hypothetical protein	HISTO_ZL.Contig1131.Fgenesh_Aspergillus.109.final_new		I7I48_01855					0.0028161149882431	0.000790426795199846	0.714300560230748	1.05e-06	0.792106372664773	0.000215859569180591	0.654549504429162	13	#666666	1.0	-0.465728099090265	-0.545196680264903	-0.0461588585247821	0.6432152901143503	-0.0919648873148331	-0.638394869137346	-0.0996568637551465
GENE6060X	ucsf_hc.01_1.G217B.07751	PFA5	palmitoyltransferase pfa5	HISTO_LG.Contig392.Fgenesh_histo.72.final_new		I7I48_03786					0.00077937153408135	7.11732410613761e-05	0.660540346256696	2.61e-05	0.73803931029389	3.86809764418931e-05	0.00305706147729671	13	#666666	1.0	-0.338259742416097	-0.418509079423208	0.0363439660357718	0.3775891105953181	-0.106221835053306	-0.416680717854853	-0.33474949166921
GENE6061X	ucsf_hc.01_1.G217B.01592		hypothetical protein			I7I48_08573					0.160805249920466	0.301555724100126	0.776149274942633	3.37e-06	0.906907794453873	0.328199454685897	0.342441547694675	13	#666666	1.0	-1.42002489330439	-1.00103824470967	-0.226838762613013	1.8217507711258194	-0.0996723208721659	-0.753430508130711	-1.09649443241906
GENE6062X	ucsf_hc.01_1.G217B.04455		MFS transporter	HISTO_GI.Contig363.Fgenesh_Aspergillus.27.final_new		I7I48_00803					0.00172898695890467	0.00253134133680962	0.923604732081023	4.81e-03	0.649141729878529	0.0315172059479724	0.00803427893172784	13	#666666	1.0	-0.20922157362659	-0.196544692547378	0.00540418146015931	0.29578151671025366	-0.132889274768522	-0.130677066832868	-0.204684529021908
GENE6063X	ucsf_hc.01_1.G217B.03997		hypothetical protein			I7I48_08961					0.0835731445521362	0.0563192061955244	0.707350269790595	8.01e-02	1.0	0.317277494442163	0.379345050406847	13	#666666	1.0	-0.507491043634502	-0.569483336548243	-0.0937517647056347	0.6330438959049424		-0.29497755524069	-0.349364359046806
GENE6064X	ucsf_hc.01_1.G217B.03042		hypothetical protein	HISTO_DU.Contig190-snap.33.final_new		I7I48_12024					0.0818061672135089	0.0393200599814829	0.247975841118748	3.22e-01	0.917013116545732	0.722699809673756	0.837685694146127	13	#666666	1.0	-0.16572018872629	-0.197772408126453	0.0943818451589777	0.2658395290380883	0.0257486555290267	-0.0323847741001941	-0.0269051847274877
GENE6065X	ucsf_hc.01_1.G217B.06679		hypothetical protein	HISTO_JG.Contig207-snap.33.final_new		I7I48_05757					0.0254497809828452	0.0119956509896963	0.0128723440166869	3.33e-03	0.879406214023249	0.431170948897116	0.293713209589117	13	#666666	1.0	-0.159474946300644	-0.177879237390123	0.159375425217268	0.2904238149173476	-0.0417805767135553	-0.0518082074029635	-0.0847082141771551
GENE6066X	ucsf_hc.01_1.G217B.02239		lysophospholipase	HISTO_DM.Contig93.fgenesh_plus.27.final_new		I7I48_07618				Ryp4_ChIP	1.06290686005752e-05	2.39553773602436e-05	0.0205416734887381	3.88e-07	0.750301269437478	4.45951139892984e-07	0.0598718407182591	13	#666666	1.0	-0.39006228482104	-0.358956325331869	0.145679952628711	0.7413631299064064	-0.0894995805141408	-0.494615297155123	-0.173535637249529
GENE6067X	ucsf_hc.01_1.G217B.06708		transcription initiation factor TFIID-2	HISTO_JG.Contig207.fgenesh_plus.71.final_new		I7I48_05727					0.000116148547396156	0.000674032316276405	0.00210262135595258	8.68e-17	0.943383020186957	1.67928183003985e-07	0.168439973907776	13	#666666	1.0	-0.521224196226617	-0.413169406435014	0.356257685651847	0.8942810414920667	-0.0216131153267352	-0.802283625046212	-0.171428817674292
GENE6068X	ucsf_hc.01_1.G217B.06261		hypothetical protein		near LTR block	I7I48_06912					0.0761012400297926	0.0194210089815214	0.169901263887965	1.61e-06	0.942324073693585	0.0385726798245695	0.60812748779874	13	#666666	1.0	-0.418815915827423	-0.582260936209025	0.260761705519454	1.2416892391367949	-0.0435352421460315	-0.506088848220107	-0.17925768705902
GENE6069X	ucsf_hc.01_1.G217B.04488		peroxisomal membrane protein	HISTO_GI.Contig363.fgenesh_plus.9.final_new	near LTR block	I7I48_00837					0.0616254361033821	0.000800849343561406	0.060306547952816	1.45e-18	0.894714032989963	0.000638786104028738	0.952346011238286	13	#666666	1.0	-0.204661498361506	-0.409003475529692	0.176432237662508	1.0176391328117218	-0.0406761780523928	-0.428474568681493	-0.0118027039800204
GENE6070X	ucsf_hc.01_1.G217B.07618	SVF1	Svf1 family protein	HISTO_LF.Contig359.Fgenesh_histo.203.final_new		I7I48_00731					0.103869891969021	0.00206153142932972	0.010098093199269	8.59e-20	0.590724988930855	0.00398996349324657	0.259540408824947	13	#666666	1.0	-0.115116195564293	-0.221419667714694	-0.16603664214728	0.9836156417039725	-0.127639716522221	-0.192313216928751	0.0873368676808468
GENE6071X	ucsf_hc.01_1.G217B.11174		hypothetical protein			I7I48_02884					0.0752981849350427	0.00290856598473204	0.0165482246625875	2.55e-12	0.389182562299246	4.61482754165104e-07	0.739039557922972	13	#666666	1.0	-0.222682257222668	-0.404103514793789	-0.272820388448801	1.9465315821608415	-0.36448339206523	-0.830454069855735	-0.0617101589110525
GENE6072X	ucsf_hc.01_1.G217B.02371	PRP39	pre-mRNA-processing factor 39	HISTO_DM.Contig93.eannot.1740.final_new		I7I48_07483					0.336134476704374	0.536009466846947	0.00106221949269116	9.48e-11	0.906686478556313	0.0471485541397103	0.0520548608956398	13	#666666	1.0	-0.0870132992852524	-0.0536827004922067	-0.278132093862495	0.7150194372518021	-0.0290490401501371	-0.155212361898908	-0.179412231660052
GENE6073X	ucsf_hc.01_1.G217B.05211		aldo/keto reductase	HISTO_GX.Contig297.eannot.1535.final_new	in LTR block	I7I48_10243					0.0169318651207323	0.0792963113609657	0.926265807005573	3.09e-17	0.935621718887888	8.35223032871742e-06	0.0194781678779839	13	#666666	1.0	-0.213355803942495	-0.152066030906034	-0.00724009795204861	1.675253857112298	-0.0248499023750668	-0.4607718890226	-0.253631798930861
GENE6074X	ucsf_hc.01_1.G217B.02856		hypothetical protein	HISTO_DM.Contig936.Fgenesh_histo.49.final_new		I7I48_07702	Ryp1_ChIP				0.855205900932317	0.798554937502637	0.528217756182752	3.09e-13	1.0	0.115947555663679	0.383602812498139	13	#666666	1.0	-0.0580012087549577	0.0778114869940281	-0.15870319654726	1.728220045677289		-0.438759283010103	-0.337215440374492
GENE6075X	ucsf_hc.01_1.G217B.00441		hypothetical protein			I7I48_00127					0.250885690537213	0.561676629297643	0.973594401378565	2.99e-03	1.0	0.387501059078349	0.470004504576075	13	#666666	1.0	0.291208001012418	-0.16267839717307	0.00796720607538726	0.8190644422020562		-0.238959907803191	-0.271164193861868
GENE6076X	ucsf_hc.01_1.G217B.08090	SEC3	exocyst complex component Sec3	HISTO_LY.Contig10.Fgenesh_Aspergillus.3.final_new	in LTR block	I7I48_11275					0.372825945300432	0.541931247616737	0.388383261473998	8.88e-03	0.599874490527321	0.704087755434797	0.202082693269163	13	#666666	1.0	-0.0808447623617674	-0.0554585007936801	0.0675834397094368	0.30991044848414284	-0.134964538027181	-0.0332930819806672	-0.132841992904647
GENE6077X	ucsf_hc.01_1.G217B.01687		hypothetical protein	HISTO_DA.Contig93.Fgenesh_Aspergillus.127.final_new	near LTR block	I7I48_08478				Ryp4_ChIP	0.00619401564792852	0.139685034929811	0.0140835757315949	1.12e-06	0.34167008204763	0.0382837659543501	0.179117419087677	13	#666666	1.0	-0.273548836975668	-0.139619651844201	0.207013281559019	0.8126982418774924	-0.252250664614649	-0.197161765782662	-0.158436788203508
GENE6078X	ucsf_hc.01_1.G217B.09443	OSH1	oxysterol-binding protein	HISTO_ZL.Contig1161c.fgenesh_plus.20.final_new		I7I48_09428					0.87176695328681	0.958875556800666	0.994140543826331	2.80e-03	0.974408548360025	0.849001301752715	0.559944338564975	13	#666666	1.0	-0.0253113177125863	-0.00739164594842379	0.000881902684604974	0.22462164232779533	-0.00834927476369707	0.0240234418375138	-0.0920838058292741
GENE6079X	ucsf_hc.01_1.G217B.02562		hypothetical protein	HISTO_DM.Contig933.Fgenesh_histo.22.final_new		I7I48_07998					0.357397007377808	0.409510862441622	0.772962130582108	2.42e-04	1.0	0.939195056728535	0.0402859737091496	13	#666666	1.0	-0.157238520531623	-0.142779489092183	0.0428163018739167	0.8219149999367947		0.0138712046994454	-0.449868898875214
GENE6080X	ucsf_hc.01_1.G217B.02015		high-affinity nicotinic acid transporter	HISTO_DF.Contig537.genewise.18.final_new		I7I48_03236					0.033684336547293	0.04018439647664	0.00985319116924091	1.81e-10	0.719279957872577	0.871049487980668	0.174452499025029	13	#666666	1.0	-0.266035556388625	-0.258618247526784	0.278359498592969	0.9715633770964991	-0.102557418344204	-0.0215224233376388	-0.213213832633193
GENE6081X	ucsf_hc.01_1.G217B.04776		MFS transporter	HISTO_GL.Contig285.Fgenesh_Aspergillus.20.final_new		I7I48_11088					0.0577387114443117	0.0107067547566213	0.0733241092047516	7.37e-08	0.992470856969852	0.561887533671769	0.409606136328712	13	#666666	1.0	-0.223083178311812	-0.312334653667605	0.177579596549925	1.0770688860350208	0.00250150126112025	0.0728317450506264	-0.128737322562447
GENE6082X	ucsf_hc.01_1.G217B.05396	YTP1	integral membrane protein	HISTO_GY.Contig460.eannot.1686.final_new	near LTR block	I7I48_05191					0.0607168488964626	0.0372291664076265	0.156477505213641	9.55e-12	0.300655008352051	0.0532825163105058	0.195057666769128	13	#666666	1.0	-0.161797409822391	-0.1740060077086	0.107537581516024	0.5795578555264972	0.257805462945127	-0.15389615638469	-0.125373675927929
GENE6083X	ucsf_hc.01_1.G217B.01857		PKc-like superfamily domain-containing protein	HISTO_DA.Contig93.Fgenesh_histo.92.final_new	near LTR block	I7I48_08306	Ryp1_ChIP				0.000972661986695673	0.00109397018421294	0.445083761845027	2.25e-15	0.0991543218352987	0.00160178458958713	0.292947594877797	13	#666666	1.0	-0.43558206152959	-0.433344590235145	0.0774154488186936	1.7358478756676068	0.614023645311711	-0.416908897814777	-0.16853134216766
GENE6084X	ucsf_hc.01_1.G217B.11480		amidase	HISTO_ZW.Contig245.fgenesh_plus.41.final_new		I7I48_04836					0.000433761032737442	7.25065466028766e-05	0.782835377433831	7.35e-20	0.0741201052520706	0.427752123404837	0.173422665239391	13	#666666	1.0	-0.478758750905119	-0.579752517280439	0.0292584519007466	1.7456381963559982	0.608424261872567	-0.103140740624394	-0.219424749361076
GENE6085X	ucsf_hc.01_1.G217B.06581	PSO2	DNA cross-link repair protein pso2/snm1	HISTO_JG.Contig206.Fgenesh_histo.76.final_new	near LTR block	I7I48_05412					0.189233176537132	0.0889059436960394	0.435590696092137	5.54e-07	0.562035712831379	0.224718124675177	0.0582777385602963	13	#666666	1.0	-0.100345295494944	-0.128523209760701	0.0517434330660471	0.3999505618571237	0.175928980201069	-0.0916697005990317	-0.178050425124571
GENE6086X	ucsf_hc.01_1.G217B.00372		hypothetical protein		transposon	I7I48_03146					0.134753113503158	0.145059179528313	0.194263390858844	9.79e-09	0.433653696168198	0.01525043865646	0.085679213793624	13	#666666	1.0	-0.289046090549732	-0.283519433246725	0.208052412714367	1.219561389109063	0.385587231114121	-0.456075146498531	-0.418269534605493
GENE6087X	ucsf_hc.01_1.G217B.01418		hypothetical protein	HISTO_CH.Contig27.eannot.1026.final_new	in LTR block	I7I48_10265					0.156898857717074	0.181211512298325	0.0193036522688093	2.83e-10	0.066996422370851	0.180908814732822	0.299336386754251	13	#666666	1.0	-0.263329095711176	-0.240117217286047	0.399725492314406	1.4093760855592072	0.587672619673006	-0.226782699274337	-0.221223873775402
GENE6088X	ucsf_hc.01_1.G217B.11333		hypothetical protein			I7I48_03044					0.357707186217835	0.500366821464605	0.0156267249539686	9.88e-13	1.0	0.207264536452909	0.773198096484795	13	#666666	1.0	-0.132857975061576	-0.0989618595687602	0.298245280459189	1.057837887760424		-0.182280197101399	-0.0611935284520815
GENE6089X	ucsf_hc.01_1.G217B.02406		hypothetical protein		near LTR block	I7I48_07448					0.281775388861585	0.602156186849024	0.141738355538755	7.50e-08	0.463458892903949	0.018134185176806	0.651266989773572	13	#666666	1.0	-0.280782352386753	-0.141423869007888	0.311079677613656	2.140620682514069	-0.345026950799883	-0.619809715142517	-0.172538758491609
GENE6090X	ucsf_hc.01_1.G217B.10896		hypothetical protein			I7I48_06480					0.239336535629191	0.974528128062743	0.211991994656455	5.84e-08	0.906614903138386	0.165071933221121	0.994257233857767	13	#666666	1.0	-0.214736042128789	-0.00613083340840204	0.188355474143337	0.9150371465920918	-0.0607846429408379	-0.233076988800483	0.00247261470438831
GENE6091X	ucsf_hc.01_1.G217B.10781	SRB5	RNA polymerase II mediator complex subunit Srb5	HISTO_ZT.Contig181.fgenesh_plus.6.final_new		I7I48_06596					0.66946893284258	0.00710764083591411	3.77669734637142e-06	2.92e-13	0.896784872246568	6.31451268328415e-06	0.176558197116646	13	#666666	1.0	-0.0456549776296526	-0.286885190085599	0.48898952460003	1.4315902624321577	0.0444238870544882	-0.583014149738292	-0.181822796195765
GENE6092X	ucsf_hc.01_1.G217B.05739		hypothetical protein			I7I48_05271					0.218799161932438	0.923998470974095	0.446303419553412	2.80e-05	1.0	0.000752328076631545	0.824815639046384	13	#666666	1.0	-0.251114683688109	0.0212251456203334	0.130045608187833	1.0369541107071656		-0.763522495645103	0.072234486193965
GENE6093X	ucsf_hc.01_1.G217B.06668	ZH2	hemolysin-III family protein	HISTO_JG.Contig207.Fgenesh_histo.114.final_new		I7I48_05768					0.391615182176627	0.75839263553119	0.190075583458677	9.06e-07	0.853332548962131	0.000310812141054478	0.852506085143248	13	#666666	1.0	-0.0733523307464781	-0.0278929387936246	0.0953621687801114	0.564540428290656	0.0614897860347661	-0.359774895614716	0.025398968908072
GENE6094X	ucsf_hc.01_1.G217B.01316	RVS167	BAR adaptor protein hob1	HISTO_BP.Contig459.eannot.1549.final_new		I7I48_04449					0.447155970855213	0.649988242332034	0.00295083401321964	1.31e-05	0.596680596316059	0.000213292540795671	0.884656921989134	13	#666666	1.0	-0.0643956243180259	0.0374705290571109	0.232474296003569	0.5420941790646522	0.123510004210184	-0.308420293367068	0.0163336399594352
GENE6095X	ucsf_hc.01_1.G217B.00796	VPS9	vacuolar sorting-associated protein	HISTO_BP.Contig457.Fgenesh_Aspergillus.1.final_new		I7I48_03928					0.750393567302321	0.745630688491809	0.339798166550088	2.61e-01	0.605479442468396	3.69027574771699e-05	0.943079962287944	13	#666666	1.0	0.0229446946065259	-0.02144196186934	-0.0544633952529674	0.09856440355128342	0.1270982563832	-0.280066913155296	-0.00663798997632892
GENE6096X	ucsf_hc.01_1.G217B.09716		hypothetical protein	HISTO_ZL.Contig1161d.Fgenesh_histo.16.final_new	near LTR block	I7I48_09701					0.326014036012494	0.089774322198959	0.412218173485171	4.08e-05	1.0	5.44661366487631e-11	0.712940286955893	13	#666666	1.0	-0.255449993679617	-0.452775852709884	-0.184093560389041	1.2231400611284808		-2.82264780654627	0.139258348252984
GENE6097X	ucsf_hc.01_1.G217B.02929		hypothetical protein	HISTO_DM.Contig940.Fgenesh_histo.2.final_new		I7I48_08120					0.506563093972352	0.712448981230107	0.687591220906087	4.72e-01	1.0	0.00729673741687153	0.727085394517717	13	#666666	1.0	-0.303225308580384	-0.170657202040099	0.149248199346276	0.24371091760361996		-1.22523521924015	0.235091497392329
GENE6098X	ucsf_hc.01_1.G217B.10517		DUF28 domain-containing protein	HISTO_ZT.Contig174-snap.11.final_new		I7I48_06061					0.896489306805431	0.663931255672817	0.439481902690151	5.00e-01	0.52332321370417	5.49148137509163e-06	0.934184131858932	13	#666666	1.0	-0.0174900116989356	-0.0550298907698261	0.0795612619742823	0.05639894699899753	0.173880047524749	-0.691004825327811	0.0172150835395595
GENE6099X	ucsf_hc.01_1.G217B.06267		hypothetical protein	HISTO_HS.Contig68.Fgenesh_histo.180.final_new	near LTR block	I7I48_06906					0.846848136246322	0.329530128627711	0.0510315701898751	4.99e-03	0.246704832678018	1.8477030715038e-06	0.765976704082973	13	#666666	1.0	-0.0314767936595972	-0.136039828120313	0.253484224335878	0.27417886762049903	0.330473155442064	-0.822164285747651	-0.0571797814793955
GENE6100X	ucsf_hc.01_1.G217B.03098		hypothetical protein			I7I48_12081					0.971045587517427	0.868032492454291	0.803672364204129	5.38e-01	1.0	0.169515699728008	0.934745182968346	13	#666666	1.0	0.0403089361159332	-0.165602224128867	0.192103930487403	0.3055545203399322		-1.18591523128486	-0.127805558399195
GENE6101X	ucsf_hc.01_1.G217B.03490		acetyltransferase	HISTO_EA.Contig33-snap.101.final_new		I7I48_04654					0.886284864644758	0.185483020775246	0.00685909269978754	3.68e-03	0.154389622155332	2.70299044531735e-06	0.658096008008816	13	#666666	1.0	-0.0369659215185953	-0.315751115857477	0.531123385398344	0.5220726229822068	0.739768764135772	-1.374626850514	0.154367712447058
GENE6102X	ucsf_hc.01_1.G217B.07744		mitochondrial ribosome assembly protein	HISTO_LG.Contig392.eannot.1817.final_new		I7I48_03793					0.356829207899443	0.0588019099185182	1.10014220570787e-05	2.45e-01	0.906907794453873	1.40435879713682e-07	0.869960945004229	13	#666666	1.0	-0.0778997734510227	-0.159035227043392	0.383765921017989	0.10230263084115991	-0.0357180489357845	-0.648986661554815	-0.0232280449907849
GENE6103X	ucsf_hc.01_1.G217B.09762		hypothetical protein			I7I48_06814					0.846337311007023	0.664319439380236	0.195528968962112	4.30e-01	0.653099814308364	0.00267290058119746	0.844403626299002	13	#666666	1.0	-0.263329152802646	-0.54649568526215	1.21850168225666	0.3766078217449476	-0.376464131795831	-2.83297120352792	0.303779709017705
GENE6104X	ucsf_hc.01_1.G217B.10488		hypothetical protein		near LTR block	I7I48_06705					0.904417214102814	0.539581035733341	0.18880231909711	2.05e-03	0.950337410404243	0.000694301808473395	0.634800871959283	13	#666666	1.0	-0.149833582702398	-0.703209412437091	1.14026308994526	1.341242954912783	-0.0590797230200307	-3.18598418314785	-0.694317290682302
GENE6105X	ucsf_hc.01_1.G217B.08667		cardiolipin synthetase	HISTO_ZL.Contig1131.Fgenesh_histo.273.final_new	near LTR block						0.0172580393444445	0.061594151084684	4.69708529222509e-06	1.68e-05	0.471777670299638	1.88131259301285e-09	0.289250943969245	13	#666666	1.0	-0.248259851038132	-0.190565479995835	0.49142711482579	0.356335740452139	-0.187790606555384	-0.990788861865096	-0.142455715218181
GENE6106X	ucsf_hc.01_1.G217B.09396		vacuolar ATPase	HISTO_ZL.Contig1161b.fgenesh_plus.58.final_new		I7I48_09381					0.567931144455558	0.0488729926824741	0.396587508595731	3.08e-01	0.441280351511517	8.57998161521593e-05	0.823326475203887	13	#666666	1.0	-0.0706104753348065	-0.217908446790853	0.0883531955432009	0.11029841221567245	0.181951139419596	-0.467558584450528	0.0333845697243156
GENE6107X	ucsf_hc.01_1.G217B.09376		hypothetical protein			I7I48_09361					0.558451304808024	0.141440109067247	0.433966474152805	7.70e-01	1.0	0.00404177683567786	0.754107715501928	13	#666666	1.0	-0.235148412093503	-0.584419261981858	0.24939137489461	0.13629362372696213		-1.17477141755634	0.186832909887896
GENE6108X	ucsf_hc.01_1.G217B.02672		hypothetical protein		near LTR block	I7I48_07887					0.563676966165333	0.0135474767382457	0.00781137673736373	1.84e-02	0.839250289089531	4.91691003113968e-05	0.887244550393674	13	#666666	1.0	-0.0797632679543181	-0.342990092987731	0.312079909947666	0.27993646789247983	0.089745191526851	-0.669793737456319	-0.0328170637792606
GENE6109X	ucsf_hc.01_1.G217B.01867		hypothetical protein	HISTO_DA.Contig93-snap.275.final_new	near LTR block	I7I48_08296					0.497875223701532	0.688417325188282	0.294146624902691	9.99e-13	0.701429853231907	4.57699773029657e-08	0.620169925353517	13	#666666	1.0	-0.121544036376165	-0.0739588429459297	-0.159399416362102	1.4327074518268728	-0.171544779235888	-1.18309366290905	-0.110107961622761
GENE6110X	ucsf_hc.01_1.G217B.09070		hypothetical protein			I7I48_01620					0.362758043513596	0.648724678597029	0.532784460879997	2.62e-10	0.784803298575855	0.000554970293593991	0.539075732222162	13	#666666	1.0	-0.416816386116778	-0.215571911870833	0.229230198483751	1.5673034540620414	0.176214529006797	-1.63717226766868	-0.423778564256264
GENE6111X	ucsf_hc.01_1.G217B.03589		hypothetical protein	HISTO_EA.Contig33.Fgenesh_Neurospora.122.final_new		I7I48_04753					0.0973847128221709	0.649988242332034	0.517210146736311	1.64e-09	0.17697352985329	6.5548942901289e-05	0.600451186631757	13	#666666	1.0	-0.463243723098623	0.124323867844827	0.147474661311304	1.3023227573610532	0.669424081494977	-1.14105881021068	0.187026758760663
GENE6112X	ucsf_hc.01_1.G217B.10131		hypothetical protein			I7I48_06300					0.529730162299716	0.601465156354353	0.90228070008427	6.28e-05	0.64779222652619	0.00414462913209888	0.489454665993429	13	#666666	1.0	-0.197917819585456	-0.166852149250591	-0.0329831434053069	0.9197206663800394	0.224315213460145	-0.847526053359949	0.265535502651999
GENE6113X	ucsf_hc.01_1.G217B.03462		hypothetical protein			I7I48_04626					0.643953914719494	0.249740410616703	0.851845474297377	6.00e-12	1.0	6.02088039070868e-05	0.643910014543724	13	#666666	1.0	-0.189027509829781	-0.46386146723991	-0.0637191403918832	1.9974621035097648		-1.80887667545107	0.275911224011714
GENE6114X	ucsf_hc.01_1.G217B.08795		NAD+-dependent betaine aldehyde dehydrogenase	HISTO_ZL.Contig1131.Fgenesh_histo.107.final_new		I7I48_01897					0.320455581326564	0.43318140089151	0.545451006990483	4.09e-06	0.770175048041869	3.97261036648346e-06	0.224306849395788	13	#666666	1.0	-0.101838575454033	-0.0805883447469435	0.0538383294848606	0.7049338930749772	0.0796103381359847	-0.586347129015404	0.152585810893836
GENE6115X	ucsf_hc.01_1.G217B.03572		hypothetical protein			I7I48_04736					0.601260595797813	0.364433924652582	0.0713002980577179	4.77e-05	0.736353217868343	2.38984782287359e-06	0.99967657775745	13	#666666	1.0	-0.112993060383841	-0.191058994641665	0.311006920776702	0.6998735031689083	0.150880875494872	-1.22270486746076	0.000283397267708541
GENE6116X	ucsf_hc.01_1.G217B.01991		hypothetical protein	HISTO_DF.Contig537.eannot.1384.final_new		I7I48_03212					0.776154386517766	0.940635975695203	0.0684363930821556	1.62e-07	0.850780442106105	8.36777042208209e-05	0.37305028678777	13	#666666	1.0	-0.0625631139986984	-0.0163493600247699	0.306930996575246	0.834827279598385	-0.0562013818554732	-0.891751990531813	0.231592248229957
GENE6117X	ucsf_hc.01_1.G217B.09441		hypothetical protein	HISTO_ZL.Contig1161b.genewise.36.final_new		I7I48_09426					0.293168640551274	0.0675962946691483	0.732860445020888	5.67e-07	0.90599949946844	0.0752759690755472	0.589702748483321	13	#666666	1.0	-0.217484363071434	-0.389447534284872	0.060906412448122	0.7523337912381037	0.063458499245538	-0.362573506513111	0.148338053870176
GENE6118X	ucsf_hc.01_1.G217B.05946		hypothetical protein			I7I48_07229					0.565266647290055	0.0354637847162108	0.767198970421461	6.67e-02	1.0	0.145352883016682	0.35265052067708	13	#666666	1.0	-0.148602666274187	-0.562090161755787	0.0637697495682713	0.6028735203423375		-0.41572330217235	0.334670982936077
GENE6119X	ucsf_hc.01_1.G217B.03584		nucleoside transporter	HISTO_EA.Contig33.eannot.1677.final_new		I7I48_04748					0.010312235866247	0.0603454596929877	0.0002128367332649	4.23e-07	0.435983646615648	9.21212426453864e-07	0.156648651523155	13	#666666	1.0	-0.325347912834181	-0.230692261614109	0.424724955185091	0.5717138036649517	0.194021995943715	-0.759195496003193	-0.219113660889277
GENE6120X	ucsf_hc.01_1.G217B.02170		hypothetical protein			I7I48_07687					0.275384578709647	0.788772177422067	0.08146120803035	5.08e-04	0.574605844207317	0.0230594134054503	0.802815821371908	13	#666666	1.0	-0.520726153527647	-0.13292448282085	0.641701672471956	0.9033028479631848	0.321721413413774	-1.05508645916931	0.179921828075467
GENE6121X	ucsf_hc.01_1.G217B.03807		hypothetical protein		near LTR block	I7I48_08769					0.249254269692481	0.48011791191724	0.104621448919382	5.09e-05	0.143505235603515	0.00127275345290233	0.786313720910139	13	#666666	1.0	-0.540225910808503	-0.334676802198347	0.582983070920575	1.242469671241486	1.39386885892759	-1.52466675073166	-0.199783539177337
GENE6122X	ucsf_hc.01_1.G217B.03356		hypothetical protein			I7I48_04519					0.0567254914224638	0.332301214459216	0.0861132139678599	3.98e-09	0.0886914634166903	1.45969353663386e-07	0.76322512901457	13	#666666	1.0	-0.348579882337536	-0.175489642651161	0.258137436763249	1.0500483497449211	0.699355823110858	-1.16910999651729	-0.0754298946766188
GENE6123X	ucsf_hc.01_1.G217B.00910		FAD binding domain-containing protein	HISTO_BP.Contig457.Fgenesh_histo.200.final_new		I7I48_04043					0.314384723504277	0.119235994530614	0.253040071392446	2.99e-06	0.233984024459624	0.00130057608971879	0.497336414784033	13	#666666	1.0	-0.131070678269914	-0.203380535900139	0.125518142939223	0.5168871552644002	0.38623297356614	-0.478240980356868	-0.128032234369042
GENE6124X	ucsf_hc.01_1.G217B.03808		hypothetical protein	HISTO_FE.Contig19.Fgenesh_histo.133.final_new		I7I48_08770					0.430495658897056	0.129056699467353	0.146812331277214	2.76e-03	1.0	0.00106702710576907	0.976872378550232	13	#666666	1.0	-0.219098327585375	-0.426717043950515	0.322245869390626	0.990422318735113		-0.951749886599592	-0.0146151968008001
GENE6125X	ucsf_hc.01_1.G217B.06436		THUMP domain-containing protein	HISTO_JG.Contig206.Fgenesh_histo.113.final_new		I7I48_05559					0.207723847823603	0.00195869272577483	7.603949349703e-05	4.33e-06	0.233506921748868	1.39362336756059e-06	0.391240565477636	13	#666666	1.0	-0.0981961517225649	-0.252984047390845	0.313181749847899	0.5465585021325583	0.302510022473372	-0.471357205666904	-0.0831317184047693
GENE6126X	ucsf_hc.01_1.G217B.07290		ankyrin repeat protein	HISTO_LF.Contig359-snap.22.final_new		I7I48_00399					0.0591502097672243	0.0193012038228848	0.00071789504501464	8.71e-13	0.270776297247592	0.000522202170456094	0.386819098191512	13	#666666	1.0	-0.187146882761554	-0.22876557157455	0.327216811968287	0.829325994611195	0.342555725873924	-0.360544752638809	-0.104846561328163
GENE6127X	ucsf_hc.01_1.G217B.06135		hypothetical protein	HISTO_HS.Contig68.Fgenesh_histo.88.final_new		I7I48_07038					0.135695628293408	0.0137747184529525	0.0638294841194287	4.33e-01	0.100967627088386	0.010763896090389	0.224939108109514	13	#666666	1.0	-0.173574654419258	-0.298635898335642	-0.191213901174126	0.13304041693114244	0.652871295972415	-0.318160578402256	-0.187781623227662
GENE6128X	ucsf_hc.01_1.G217B.00689		hypothetical protein	HISTO_BI.Contig285.eannot.1099.final_new	near LTR block	I7I48_12170					0.00619401564792852	8.88254366220696e-07	0.00145551314943931	8.14e-09	0.00135367250019743	6.76243670821747e-08	0.250620979871339	13	#666666	1.0	-0.223409538965705	-0.503944820046978	-0.238257914558221	0.5602691492707906	1.26921669946295	-0.568794188831146	-0.10429589490634
GENE6129X	ucsf_hc.01_1.G217B.07241		hypothetical protein		in LTR block	I7I48_11296					0.122395905732142	0.000826719022868373	0.00199287829755821	6.71e-06	0.0151582676475853	4.65912340571125e-05	0.631152385245636	13	#666666	1.0	-0.210305811453041	-0.519106569649027	-0.407981607608049	0.6231197882933466	1.2246331690015	-0.648692841256401	-0.0942208329311294
GENE6130X	ucsf_hc.01_1.G217B.05600		intermediate filament protein	HISTO_GY.Contig460.eannot.1701.final_new		I7I48_04984					0.276099629953449	0.153372620924353	0.514842928579327	1.50e-02	0.0620633329630146	0.0518142633478769	0.252237335135647	13	#666666	1.0	-0.134782816384431	-0.170999974819861	-0.070635009966912	0.2613129011134919	0.553898452309685	-0.222513748633172	-0.162140107906978
GENE6131X	ucsf_hc.01_1.G217B.11223	ELF1	transcription elongation factor Elf1	HISTO_ZU.Contig65.fgenesh_plus.97.final_new	near LTR block	I7I48_02933					0.534317965488295	0.0653443919284607	0.837558738719081	2.40e-01	0.106356481224593	0.145713209337341	0.694976760840842	13	#666666	1.0	-0.0690480696268079	-0.181611072751497	-0.019696952232886	0.16628861297073894	0.399575542990719	-0.129498364485845	-0.047976010333624
GENE6132X	ucsf_hc.01_1.G217B.05702		hypothetical protein		near LTR block	I7I48_05308					0.144307316233737	0.182738136398577	0.103185011397775	1.21e-02	0.0215835966919255	0.000196885143099625	0.988181386216549	13	#666666	1.0	-0.557157146436023	-0.510272702595025	-0.547074440332634	1.1465056090227577	2.5981111215298	-1.52395652459724	-0.0108431774272945
GENE6133X	ucsf_hc.01_1.G217B.05590		protein kinase	HISTO_GY.Contig460.Fgenesh_Neurospora.207.final_new		I7I48_04995					0.348427088741623	0.630177196902715	0.242500475144454	6.91e-09	0.00225394453617733	8.97003358396886e-05	0.869960945004229	13	#666666	1.0	-0.534544736152337	-0.28012173971318	-0.578202116754101	1.780607053915878	4.66906579446503	-2.12293982194231	-0.144964980296884
GENE6134X	ucsf_hc.01_1.G217B.00941	POP4	ribonuclease P complex subunit Pop4	HISTO_BP.Contig457.Fgenesh_histo.23.final_new	near LTR block	I7I48_04075					0.216832495747182	0.190180443545108	0.00240600245351002	1.36e-02	0.0153285745451315	0.000130161567911211	0.0268614213990728	13	#666666	1.0	-0.103940112884692	-0.108320125171661	-0.241285038989558	0.25462391817009966	0.903365064011896	-0.360440334172056	-0.233886650876372
GENE6135X	ucsf_hc.01_1.G217B.05591		hypothetical protein	HISTO_GY.Contig460.fgenesh_plus.95.final_new		I7I48_04994	Ryp1_ChIP	Ryp2_ChIP	Ryp3_ChIP		0.374275239622268	0.817768189505963	0.421375637666528	1.62e-05	0.00579779001226607	0.00110023415293757	0.188687328953616	13	#666666	1.0	-0.592096439677617	-0.157493494282641	-0.456575230194155	1.4759667954119402	3.56848435662946	-1.84132062837647	-1.11005639041885
GENE6136X	ucsf_hc.01_1.G217B.00534		hypothetical protein	HISTO_AZ.Contig47.Fgenesh_histo.133.final_new		I7I48_00221					0.18069410657165	0.0484679978014013	0.429355620797731	4.62e-03	0.0922794436920598	0.0432530171822069	0.528048165970721	13	#666666	1.0	-0.368651519398704	-0.563266853240192	0.177585922742435	0.6841365885218861	1.16807875762031	-0.610074703135191	-0.269671714460257
GENE6137X	ucsf_hc.01_1.G217B.05406	YOP1	membrane biogenesis protein Yop1	HISTO_GY.Contig460.Fgenesh_histo.190.final_new		I7I48_05181					0.00259187468118845	0.00125502332038589	0.717795382867786	3.40e-06	0.0142558538927488	0.00219653225179227	0.642442994644066	13	#666666	1.0	-0.401534072299392	-0.408154653951034	-0.0414913707777202	0.4440507649376693	0.72850851250801	-0.361678501678664	-0.0675783405249764
GENE6138X	ucsf_hc.01_1.G217B.12103	PRM1	plasma membrane fusion protein PRM1	HISTO_ZZ.Contig127c.Fgenesh_Aspergillus.139.final_new		I7I48_11764					0.000114150328991832	0.00623762567962886	0.47121301899355	6.49e-06	0.0516243331106915	0.00073806533288161	0.0950954916081525	13	#666666	1.0	-0.56500140875789	-0.353011171536212	0.0750810296084712	0.5360914532715014	0.665848489649153	-0.446738447426068	-0.26116638101453
GENE6139X	ucsf_hc.01_1.G217B.10750		cytidylyltransferase	HISTO_ZT.Contig181.Fgenesh_Aspergillus.17.final_new		I7I48_06627					0.00614925516863176	0.426025693605498	0.102112201755824	3.14e-01	0.107034308186348	0.00633253372746795	0.0755358815210634	13	#666666	1.0	-0.354039619407492	-0.0988121804275446	-0.17548992955701	0.12759667675798414	0.611882483166978	-0.345151138044941	-0.27664961579679
GENE6140X	ucsf_hc.01_1.G217B.08558	SKP1	glycogen synthase kinase gsk3 (Skp1)	HISTO_ZL.Contig1131.eannot.2077.final_new	near LTR block	I7I48_10043					0.0564066748001595	0.12991687066085	0.0129243288499422	9.31e-05	0.0395023230535178	0.00531828498668193	0.400663458746101	13	#666666	1.0	-0.15458815572183	-0.113462390010064	0.185302312691273	0.37223218036413097	0.606189428713211	-0.212312144621496	-0.0756106464995714
GENE6141X	ucsf_hc.01_1.G217B.12053		hypothetical protein	HISTO_ZZ.Contig127b-snap.115.final_new		I7I48_11713					0.000460854032377637	0.000836403068024415	6.39692449173642e-06	3.85e-06	0.00102736037109995	1.89463732524236e-07	0.00102627288799891	13	#666666	1.0	-0.388850005810666	-0.365025525055656	0.455084825664199	1.1094465937440545	1.72584536183494	-0.68127066474935	-0.456520870809301
GENE6142X	ucsf_hc.01_1.G217B.00386		hypothetical protein	HISTO_AZ.Contig47.Fgenesh_histo.46.final_new	near LTR block	I7I48_00072					0.00102643261976894	0.624055143565262	0.000610753754579154	2.00e-20	0.00018506039927044	6.59255477158171e-08	0.0619840364779275	13	#666666	1.0	-0.403802561552198	-0.0567016854909932	0.372658879260512	1.1127906266183625	2.00547103449162	-0.841508066371167	-0.258677195068447
GENE6143X	ucsf_hc.01_1.G217B.10031		hypothetical protein		near LTR block	I7I48_01383					0.547481607632979	0.769279228416069	0.486248103232928	2.29e-01	0.0459065532085394	0.381429941039232	0.790514553309214	13	#666666	1.0	-0.293726927851194	0.142149904685916	0.269529640952709	0.40468876571874346	1.34594569100859	-0.416827394380262	-0.192965520268197
GENE6144X	ucsf_hc.01_1.G217B.09858		hypothetical protein	HISTO_ZL.Contig1161e.Fgenesh_histo.71.final_new		I7I48_11155					0.17263838547874	0.647218820080462	0.0123482562512489	5.08e-03	0.0679071617025852	0.200259727795164	0.0842665562654414	13	#666666	1.0	-0.223941752701403	-0.0787099965496414	0.34876456486867	0.4488867083781338	1.11121176887939	-0.226971768533525	-0.402434901299791
GENE6145X	ucsf_hc.01_1.G217B.07859		hypothetical protein	HISTO_LG.Contig392-snap.92.final_new		I7I48_03677					0.549325113558341	0.959372514659271	0.0211189378065578	9.11e-04	0.00190908156705735	9.78324641371661e-09	0.574637073584737	13	#666666	1.0	0.0760003654850854	-0.00677882182424394	0.246955664419191	0.5593263764009287	1.2726611146364	-1.07452009506834	0.0968533006212526
GENE6146X	ucsf_hc.01_1.G217B.02645		2-hydroxychromene-2-carboxylate isomerase	HISTO_DM.Contig933.genewise.37.final_new		I7I48_07914					0.355280925315861	0.610532777112308	0.000103155041224395	2.55e-02	0.00330944076265259	3.63936101780638e-05	0.453727912815127	13	#666666	1.0	-0.120163749802217	-0.068262975177082	0.475660014940916	0.4770268956493185	1.14833018536482	-0.660087567513755	0.13504716805652
GENE6147X	ucsf_hc.01_1.G217B.00530		hypothetical protein	HISTO_AZ.Contig47.Fgenesh_Neurospora.131.final_new		I7I48_00217					0.93596004461618	0.562409386624339	0.00771117844512638	2.95e-07	0.0288807948758404	3.80134883416594e-06	0.776291539451847	13	#666666	1.0	0.00942971068365761	0.0598783860812313	0.237654704015718	0.5600740645895391	0.664276399288349	-0.557007975756258	-0.0408643033961962
GENE6148X	ucsf_hc.01_1.G217B.01120		hypothetical protein	HISTO_BP.Contig459.Fgenesh_histo.33.final_new		I7I48_04252					0.779917405675881	0.178645454660134	5.24886185818274e-05	3.12e-08	0.0135838989226959	9.30566451466886e-06	0.960687351143505	13	#666666	1.0	-0.042254302838665	-0.18623522130639	0.537323071347966	1.1664291721148803	1.58450172363551	-0.744593498961063	-0.0123514822905597
GENE6149X	ucsf_hc.01_1.G217B.08944		MTP18 superfamily domain-containing protein	HISTO_ZL.Contig1131.Fgenesh_Neurospora.120.final_new	in LTR block	I7I48_01746					0.527277450984619	0.252038425917236	0.000184260390043973	1.82e-10	0.0103080529113041	7.20673122029312e-06	0.760602858253525	13	#666666	1.0	-0.0531372899836748	-0.0920647060668092	0.296821910190527	0.702372755243958	0.950920515164793	-0.451427566492502	0.0360442857077894
GENE6150X	ucsf_hc.01_1.G217B.02200		C6 finger domain-containing protein	HISTO_DM.Contig93.Fgenesh_Aspergillus.173.final_new	near LTR block	I7I48_07657					0.000102072638464545	0.00138122527159599	0.0150375174437452	1.79e-03	0.00235648608456754	0.00274675450525038	0.00182731203241933	13	#666666	1.0	-0.325648789086769	-0.240015124542095	-0.159563636818914	0.4405820338084748	1.30790599685083	-0.208995148086362	-0.267573032781689
GENE6151X	ucsf_hc.01_1.G217B.04499		hypothetical protein			I7I48_00848					0.258456028186055	0.152262713855439	0.679896682471348	1.69e-02	0.0237890071329105	0.765014538104515	0.139761977394427	13	#666666	1.0	-0.209814750481527	-0.266044339229741	-0.0669816218419905	0.30211705351324497	0.95372987541445	-0.0573028624191725	-0.345171260579168
GENE6152X	ucsf_hc.01_1.G217B.00684		hypothetical protein	HISTO_BI.Contig285.Fgenesh_histo.16.final_new	near LTR block	I7I48_12175					0.0371980514995108	4.20134000112109e-05	0.0634936117655474	1.16e-05	0.000689412153199111	0.0222839122625813	0.085032391631966	13	#666666	1.0	-0.259481608004308	-0.557839630482505	-0.203891820940719	0.5992347451748709	1.43718865226369	0.253177421504467	-0.225841916237985
GENE6153X	ucsf_hc.01_1.G217B.00089	YBP2	Kinetochor_Ybp2 superfamily protein	HISTO_AL.Contig317.Fgenesh_histo.181.final_new		I7I48_01317					0.115510705571574	0.00671067895352658	0.0997929501755522	2.77e-07	0.00222140643671927	0.831184519514142	0.171746059940997	13	#666666	1.0	-0.179229370267993	-0.307779221404878	-0.165061695389869	0.5092794159327759	1.06860628833586	0.0229373068821319	-0.172428064721507
GENE6154X	ucsf_hc.01_1.G217B.02947		hypothetical protein	HISTO_DM.Contig940.Fgenesh_Neurospora.59.final_new		I7I48_08102					0.342214779741922	0.0573177852719742	0.541981180932765	6.61e-05	0.0642404390791318	0.615886933304467	0.255780523567317	13	#666666	1.0	-0.328153368806268	-0.68591374363726	-0.181379397126319	1.011547476902544	1.4944271348908	0.184351288254486	-0.518865918870084
GENE6155X	ucsf_hc.01_1.G217B.11424		hypothetical protein		in LTR block	I7I48_03136					0.432972456450363	0.099270712847237	0.239585125203858	4.18e-07	0.0391459538015116	0.253837235216963	0.0475593700868511	13	#666666	1.0	-0.615010236067435	-1.35229779282485	-0.800598885147671	2.8674235695290533	3.62193315469336	-0.781371733437549	-2.22129328494079
GENE6156X	ucsf_hc.01_1.G217B.06576		C2H2 finger domain-containing protein	HISTO_JG.Contig206-snap.137.final_new	near LTR block	I7I48_05417					0.00368888577236526	0.0080466494810303	0.237595883525679	2.01e-05	0.00522174758223665	0.249753850696436	0.818880020755284	13	#666666	1.0	-0.500064632825763	-0.448126978206973	0.157483992705395	0.6664140868461184	1.0434140248754	0.166845659739492	0.0477341920697736
GENE6157X	ucsf_hc.01_1.G217B.00901		hypothetical protein	HISTO_BP.Contig457.Fgenesh_Neurospora.98.final_new		I7I48_04034	Ryp1_ChIP	Ryp2_ChIP	Ryp3_ChIP		0.000352455762594293	8.5199612399687e-05	0.761518189550834	1.14e-02	0.00659782970019637	0.526020498409243	0.797590335485911	13	#666666	1.0	-0.457641959191146	-0.488425812256889	0.0320398359080807	0.2774545649553561	0.897240343331738	-0.0669742574448335	0.0383463019265484
GENE6158X	ucsf_hc.01_1.G217B.05008		alcohol dehydrogenase	HISTO_GL.Contig296.Fgenesh_histo.134.final_new	near LTR block	I7I48_10821					0.0912568288737327	0.0405889539928466	0.204067897220455	3.57e-02	1.0	0.00201974702077253	0.920964259116766	13	#666666	1.0	-0.238618359638707	-0.29495991224938	-0.155484524441663	0.40911557508581636		-0.48827031877662	0.0245742084423544
GENE6159X	ucsf_hc.01_1.G217B.03439		hypothetical protein			I7I48_04603					0.193398854486096	0.0629424773557284	0.175404454881913	2.32e-07	0.127420058015221	0.000328049699493255	0.948400117352344	13	#666666	1.0	-0.952521145558505	-1.46275943828942	-0.855171321199623	1.6455324394208144	1.35275431768964	-2.21041751446155	-0.0714002747236486
GENE6160X	ucsf_hc.01_1.G217B.00129		hypothetical protein		near LTR block	I7I48_01277					0.791999674880957	0.31622949257057	0.468411848692849	3.35e-02	1.0	0.0719900382435269	0.490426612192124	13	#666666	1.0	-0.112064269469886	-0.405198804807739	-0.248470379595217	0.7875047758024087		-0.661674837132555	-0.36218534352889
GENE6161X	ucsf_hc.01_1.G217B.01719		DEAD/DEAH box helicase	HISTO_DA.Contig93.Fgenesh_histo.24.final_new	near LTR block	I7I48_08445					0.00020005864273959	1.95256933896258e-05	0.0030472261448675	1.03e-10	0.141371029901169	4.93229431982369e-08	0.0060308794852697	13	#666666	1.0	-0.363093036101105	-0.45451556575859	-0.235581782245891	0.7017248759993768	0.47138175694401	-0.682096640443236	-0.326275594353064
GENE6162X	ucsf_hc.01_1.G217B.02446		hypothetical protein			I7I48_07407					0.156659380279284	0.00180945864966813	0.56825958057708	4.35e-09	0.382500334209547	1.28593493781276e-07	0.0971593074221689	13	#666666	1.0	-0.0976356098791662	-0.224859363271072	-0.0348437779415356	0.4953159098672534	0.218203813032393	-0.48781170919299	-0.134022671440144
GENE6163X	ucsf_hc.01_1.G217B.00146	HNT3	histidine triad nucleotide-binding protein	HISTO_AL.Contig317.eannot.1483.final_new		I7I48_01260					0.134753113503158	0.0209645116057143	0.839461875893703	5.44e-06	0.0498396155760688	4.45774712252781e-05	0.719815043729022	13	#666666	1.0	-0.137540405360617	-0.217442506486505	-0.0166055911295482	0.417827273349739	0.576616016456319	-0.447878767360745	0.0481505341345692
GENE6164X	ucsf_hc.01_1.G217B.09792		hypothetical protein	HISTO_ZL.Contig1161e.Fgenesh_Aspergillus.50.final_new		I7I48_06784					0.255631287385748	0.0189918217892042	0.787206963458947	1.55e-04	1.0	0.000526044253239138	0.99103471460034	13	#666666	1.0	-0.194014756596984	-0.41886656279743	-0.0404683731397402	0.8595012403612824		-0.63504053237821	-0.00366423430593876
GENE6165X	ucsf_hc.01_1.G217B.11558		3-hydroxyisobutyrate dehydrogenase	HISTO_ZY.Contig518.eannot.1149.final_new		I7I48_10452					0.0810977789917118	0.00123196265098773	0.847494428509063	7.51e-13	0.00134775329814973	3.27820788858245e-05	0.983713539618362	13	#666666	1.0	-0.271804489097599	-0.565517721005168	-0.0262672837757245	1.0650926882555776	1.54617170144011	-0.81618136214807	0.00597555609676226
GENE6166X	ucsf_hc.01_1.G217B.01721		NADB Rossman superfamily domain-containing protein	HISTO_DA.Contig93-snap.188.final_new		I7I48_08443					0.0979585408593271	0.000530009880554456	0.497253375486385	8.88e-12	0.0319159634681843	3.33961815066163e-08	0.779851482538594	13	#666666	1.0	-0.186810253485462	-0.416079056117861	0.0680620710529052	1.4926099474731724	1.18264889701154	-0.851766146673277	0.0417296698131171
GENE6167X	ucsf_hc.01_1.G217B.10374		hypothetical protein			I7I48_05870					0.274172236398242	0.361339093520866	0.781940474894777	1.00e-04	1.0	0.00813660408402273	0.834435600994835	13	#666666	1.0	-0.26416470328593	-0.223013774323026	0.057504957743042	0.780177020670679		-0.658430925006918	-0.0800489978197356
GENE6168X	ucsf_hc.01_1.G217B.00542		hypothetical protein			I7I48_00229					0.337952425284969	0.168736869234547	0.477564407623613	8.62e-06	0.0256809206052938	0.00509280887851691	0.651494106837201	13	#666666	1.0	-0.143751276965211	-0.205385762396721	0.090552071804884	0.5585675134206721	1.05508273542995	-0.438148464789252	-0.0966468438546046
GENE6169X	ucsf_hc.01_1.G217B.10486		hypothetical protein		near LTR block	I7I48_06707					0.263885605280851	0.631945908312218	0.25461984676683	6.58e-04	1.0	0.0172935366222711	0.36630952433023	13	#666666	1.0	-0.753046757359926	-0.325474476519483	0.576069009830707	1.304794090248753		-1.60335354083715	-0.939083505129965
GENE6170X	ucsf_hc.01_1.G217B.05135		ankyrin repeat protein	HISTO_GL.Contig59-snap.55.final_new		I7I48_10910					0.0243780037457034	0.474525413113557	0.416126856512553	4.61e-05	0.250901370014764	0.00138700757943709	0.0136137380015799	13	#666666	1.0	-0.218885681003535	-0.0699687904106643	0.0668193652241609	0.33222684639354033	0.348813255343806	-0.327584477102416	-0.309631463081109
GENE6171X	ucsf_hc.01_1.G217B.00461		SWR1-complex protein	HISTO_AZ.Contig47.Fgenesh_histo.69.final_new		I7I48_00147					0.32581161807515	0.274365092742817	0.628645621603864	1.19e-02	0.490401495099786	0.000354832597489494	0.0661591742329836	13	#666666	1.0	-0.0935749815690361	-0.103965093732677	-0.0405221453392581	0.29412568018254553	0.189497101730795	-0.373161772750694	-0.220774352333045
GENE6172X	ucsf_hc.01_1.G217B.04163		XLF superfamily domain-containing protein	HISTO_FE.Contig19.Fgenesh_histo.177.final_new		I7I48_09127					0.00363017221769759	0.00416581094057904	0.116736098868022	1.61e-12	0.0922835221397646	7.62851426212312e-09	0.0126757900076116	13	#666666	1.0	-0.287752909576273	-0.283081913275239	0.125107485727916	0.6457995237516451	0.550128971693502	-0.822228722640384	-0.310804325489323
GENE6173X	ucsf_hc.01_1.G217B.02690		hypothetical protein	HISTO_DM.Contig933.Fgenesh_Aspergillus.152.final_new	near LTR block	I7I48_07869					0.00668252722488667	0.0427504525989549	0.00337447644273999	1.39e-02	0.146080609148605	1.24563062370654e-06	0.0268273444572553	13	#666666	1.0	-0.301105309836808	-0.21634158470565	0.278542423309548	0.21607708743383355	0.405408854737734	-0.655296689313619	-0.305724273001538
GENE6174X	ucsf_hc.01_1.G217B.04477	|	PAP2 superfamily domain-containing protein	HISTO_GI.Contig363.genewise.42.final_new	near LTR block	I7I48_00826					0.0139646779543418	0.0709144762833885	0.0122360989886673	3.79e-02	1.0	4.53588161382294e-05	0.122142861204684	13	#666666	1.0	-0.449287405944258	-0.319667661527164	0.372769338269677	0.24995943717679248		-0.811255919760985	-0.355475440094389
GENE6175X	ucsf_hc.01_1.G217B.01238	UME5	meiotic mRNA stability protein kinase UME5	HISTO_BP.Contig459.eannot.1517.final_new		I7I48_04371					0.00193001209819043	0.00632759841588975	0.00277117523276747	1.49e-06	0.160897169632923	8.10885368217813e-07	0.133460565964409	13	#666666	1.0	-0.357749994972494	-0.304038176100186	0.293707240226715	0.4039807490206299	0.406871503041593	-0.67765332058676	-0.19969985214018
GENE6176X	ucsf_hc.01_1.G217B.02494		hypothetical protein	HISTO_DM.Contig933.Fgenesh_histo.37.final_new		I7I48_08066					0.0129285086067435	0.0103700508861792	0.885655664383832	2.94e-02	0.419320990886761	1.76434137110428e-05	0.368436166664811	13	#666666	1.0	-0.31928059007906	-0.332329283920807	0.0158052682761864	0.2928131986074678	0.26096342978266	-0.574323388631678	-0.133000932279034
GENE6177X	ucsf_hc.01_1.G217B.10280		magnesium dependent phosphatase	HISTO_ZT.Contig1089.eannot.1628.final_new		I7I48_06149					0.0370170221921562	0.0128974106005655	0.27095418275944	2.29e-01	0.365636095768254	1.79212394865401e-05	0.217435188028834	13	#666666	1.0	-0.194003652711333	-0.234870708314193	0.0876014089195332	0.10531533667232741	0.257264688946366	-0.485342958798779	-0.148168931910221
GENE6178X	ucsf_hc.01_1.G217B.01153		FAD monooxygenase	HISTO_BP.Contig459.genewise.12.final_new		I7I48_04285					0.30126667334414	0.08087565192631	0.239393595648176	9.51e-02	1.0	0.00240334698258249	0.369873790442893	13	#666666	1.0	-0.174128349652375	-0.297135758513627	0.165788571670913	0.21059929441271613		-0.508727928718899	-0.189977581370629
GENE6179X	ucsf_hc.01_1.G217B.04835		hypothetical protein		near LTR block	I7I48_10648					0.154946913116128	0.246503907862571	0.358539137623699	9.26e-01	1.0	0.0078683944566248	0.177331350245969	13	#666666	1.0	-0.317748695976726	-0.260211730512665	0.169550194803498	-0.019913576912805445		-0.62550494714432	-0.418253226306581
GENE6180X	ucsf_hc.01_1.G217B.02527		DUF3115 superfamily domain-containing protein	HISTO_DM.Contig933-snap.21.final_new	near LTR block	I7I48_08033					0.0087560940575949	0.00281470806803056	0.0355525603759596	9.29e-01	0.0276377658700483	6.33664345214744e-06	0.0585909751677657	13	#666666	1.0	-0.287148020090151	-0.338783465258819	0.189034971532207	-0.007268853721893514	0.82075775206369	-0.604884997828695	-0.267035014644263
GENE6181X	ucsf_hc.01_1.G217B.00532		orotidine-5'-phosphate decarboxylase	HISTO_AZ.Contig47-snap.90.final_new		I7I48_00219					0.323280694433476	0.455177643062538	0.919392794974316	9.77e-01	0.111791664751124	0.00114854069881049	0.128506484421528	13	#666666	1.0	-0.118590334803939	-0.0870570605445362	0.0109428730069183	0.005694026770885327	0.516222927112409	-0.378470390901998	-0.199142816915818
GENE6182X	ucsf_hc.01_1.G217B.04743		hypothetical protein	HISTO_GL.Contig233.Fgenesh_histo.23.final_new		I7I48_11035					0.0599543334535206	0.987068861322141	0.270334016461608	8.86e-01	0.00898426019251797	0.000194438392559017	0.152940851792402	13	#666666	1.0	-0.341004667576062	0.0029688244877053	0.164941998309323	0.02603792108596717	1.44988420593704	-0.69754570106566	-0.316455316427066
GENE6183X	ucsf_hc.01_1.G217B.01875	SEC7	protein transporter SEC7	HISTO_DA.Contig93.eannot.2051.final_new		I7I48_08288					0.503290528926526	0.0442663335360909	0.00353124923033244	7.19e-02	0.246490403359715	0.014257895191155	0.369611130153986	13	#666666	1.0	-0.0765769011566917	-0.210491826264951	0.305646249419095	0.1419928547693323	0.322238074385833	-0.247120290693276	-0.109071282867558
GENE6184X	ucsf_hc.01_1.G217B.10292		acetyl-coenzyme A synthetase	HISTO_ZT.Contig1089.eannot.1634.final_new		I7I48_06137					0.0126037509742868	0.0224323994586706	3.09125917146505e-06	4.58e-02	0.121224863766059	0.693047599256225	0.265872150270426	13	#666666	1.0	-0.288680134574388	-0.263310637665209	0.549542530560264	0.2026281121925675	0.506900431153534	-0.0504670239173794	-0.172861868298425
GENE6185X	ucsf_hc.01_1.G217B.07437		hypothetical protein	HISTO_LF.Contig359.Fgenesh_histo.13.final_new		I7I48_00547	Ryp1_ChIP				0.0149146239173166	0.511043404703915	2.44223592617885e-05	1.42e-02	0.0128984653234716	0.132401115470583	0.228493568594879	13	#666666	1.0	-0.341093129404258	-0.0912484133372313	0.557383694499218	0.2561064319732568	0.838638751827028	-0.193872867667695	-0.19772130876589
GENE6186X	ucsf_hc.01_1.G217B.04807		hypothetical protein	HISTO_GL.Contig286-snap.12.final_new	near LTR block	I7I48_11121					0.156358045772296	0.0521836532615346	0.00137836450319498	5.05e-01	0.206052248177098	0.0361281400609857	0.197464696334968	13	#666666	1.0	-0.165670101218349	-0.226677619296273	0.349418025495078	-0.057259206329704035	0.410665715493492	-0.23882762959428	-0.182439331756419
GENE6187X	ucsf_hc.01_1.G217B.02076	MCH1	MFS monocarboxylic acid transporter	HISTO_DF.Contig537.eannot.1394.final_new	near LTR block	I7I48_03297					0.134205990080426	0.02457571432526	0.000319609325207919	7.16e-01	0.218552702399083	0.135778675299986	0.117651974321018	13	#666666	1.0	-0.154223679562543	-0.230965802042443	0.364128932062577	-0.0440838699662009	0.313109688961088	-0.144894790393755	-0.188554160139154
GENE6188X	ucsf_hc.01_1.G217B.02335	APM3	adaptin	HISTO_DM.Contig93.Fgenesh_histo.166.final_new		I7I48_07520					0.0820924571626378	0.000604590886896892	0.00545262653478109	1.64e-02	0.158344285191126	0.0128727406811411	0.0963283268518979	13	#666666	1.0	-0.170480875465175	-0.373831411735921	0.247317472078111	-0.18652660866595377	0.42299233566088	-0.244812621819992	-0.199523661257429
GENE6189X	ucsf_hc.01_1.G217B.04632		myo-inositol oxygenase	HISTO_GI.Contig382.eannot.1264.final_new		I7I48_00949					0.0985345322415068	0.0129874152380575	8.2897796733214e-05	2.66e-01	1.0	0.0155790584747155	0.034423556833452	13	#666666	1.0	-0.228427342064034	-0.359850326246671	0.514768717906198	0.1227610687644847		-0.350399059110416	-0.396597707793115
GENE6190X	ucsf_hc.01_1.G217B.11718		hypothetical protein	HISTO_ZZ.Contig127a.Fgenesh_Neurospora.21.final_new		I7I48_11374					0.0983104737895567	0.247524228540949	0.0248230331236406	9.93e-01	0.420083985019377	0.191965884946811	0.283214226132889	13	#666666	1.0	-0.32911875628686	-0.228544304224961	0.371833972623631	0.0019170979770231909	0.32305272866859	-0.257270516752196	-0.27619146703698
GENE6191X	ucsf_hc.01_1.G217B.03861		patatin-like phospholipase domain-containing protein	HISTO_FE.Contig19.eannot.1930.final_new		I7I48_08825			Ryp3_ChIP		0.0319661533251786	0.0835702094454576	6.96200784315235e-05	4.98e-01	0.38678567055287	0.211246472408447	0.008729232245556	13	#666666	1.0	-0.194344723062637	-0.154069203897646	0.356629523495686	0.05850660172118894	0.308987809996696	-0.112714494466002	-0.31153189317851
GENE6192X	ucsf_hc.01_1.G217B.09377		hypothetical protein			I7I48_09362					0.145564159767378	0.218110926978422	0.373477982225187	7.53e-01	1.0	0.623890038685329	0.336316418999199	13	#666666	1.0	-0.510227706214533	-0.428117386905491	0.250554678222196	0.14131834149289468		-0.172518621905319	-0.437814350297419
GENE6193X	ucsf_hc.01_1.G217B.11323		hypothetical protein	HISTO_ZU.Contig65.Fgenesh_histo.269.final_new		I7I48_03034					0.0703215026285784	0.0988867529773903	0.136560656544618	7.00e-01	0.603376889139197	0.31138523053817	0.118323306638026	13	#666666	1.0	-0.226609827744466	-0.206445384459686	0.157082907866593	0.0462932957302331	0.231089876034071	-0.129807116033185	-0.252185025304256
GENE6194X	ucsf_hc.01_1.G217B.11110		KapN	HISTO_ZU.Contig65.Fgenesh_histo.174.final_new	near LTR block	I7I48_02820					0.0207934819092748	0.0043470512183722	0.00113055828434988	5.23e-03	0.568297423434916	0.368301512566686	0.169071855837628	13	#666666	1.0	-0.268816124252527	-0.341419885392433	0.349974065550667	0.20083484311396593	0.183608639620036	-0.10636509158953	-0.201817841295106
GENE6195X	ucsf_hc.01_1.G217B.09898		Peroxiredoxin (PRX)-like 2 family protein	HISTO_ZL.Contig25.eannot.1079.final_new	in LTR block	I7I48_03874					0.00149525972850779	9.53835954085562e-05	0.786072337848679	4.68e-03	0.346471450727938	0.539151961603297	0.0149011308623538	13	#666666	1.0	0.372592185224979	0.482528817461762	-0.0275160409954447	-0.23331617044278738	0.248302825633952	-0.071781598530956	0.335421546456426
GENE6196X	ucsf_hc.01_1.G217B.06482		26S proteasome regulatory subunit	HISTO_JG.Contig206.eannot.1482.final_new		I7I48_05512	Ryp1_ChIP				0.00596742321306905	0.000779415723501787	0.326364941775318	3.26e-02	0.134898928697329	0.126676217084114	0.00257789764432007	13	#666666	1.0	0.382218827326632	0.45957896453188	0.113342750321848	-0.17426911459103367	0.475291438638596	-0.181907409875787	0.459651615178251
GENE6197X	ucsf_hc.01_1.G217B.09722	RPT4	26S protease regulatory subunit	HISTO_ZL.Contig1161d.eannot.1505.final_new	near LTR block	I7I48_09707					0.000855853825359359	7.37510228934376e-06	0.0112916083397059	3.37e-03	0.063791344506966	0.624669143001375	0.0011939626216079	13	#666666	1.0	0.362154631466025	0.522665935951748	0.229150640371261	-0.220302080683188	0.513858083625227	-0.0426862484174331	0.367552100189894
GENE6198X	ucsf_hc.01_1.G217B.02951		serine/threonine phosphatase PP2A-2 catalytic subunit	HISTO_DM.Contig940.Fgenesh_histo.37.final_new		I7I48_08097					0.00763817904572688	3.98617874308619e-05	0.065169211577868	4.45e-07	0.120353989472523	0.55746380958995	0.0209648312157744	13	#666666	1.0	0.331975330428352	0.549995411674832	0.194591388502968	-0.4374855099156532	0.412040202294956	0.0624906607757669	0.298269274677296
GENE6199X	ucsf_hc.01_1.G217B.11609		eukaryotic translation initiation factor 1A	HISTO_ZY.Contig562f.Fgenesh_histo.1.final_new	in LTR block	I7I48_10390					0.00640085672049652	9.74081705795876e-06	0.989235691642127	9.39e-04	0.142144915642213	0.261271316503686	0.0648602456134766	13	#666666	1.0	0.294698191081542	0.535232931214754	0.00128964866924619	-0.29700255662291186	0.385845036959967	0.100961866060386	0.203729619037935
GENE6200X	ucsf_hc.01_1.G217B.06731		trimethyllysine dioxygenase	HISTO_JG.Contig207.Fgenesh_Aspergillus.42.final_new		I7I48_05703					0.000386614274471774	1.17169349565216e-06	0.0920745449380039	1.56e-01	0.186560520589777	0.848353100154381	0.0315454122571039	13	#666666	1.0	0.320381915937126	0.489717269424172	0.119412198062426	-0.07298409275668695	0.356060596471155	-0.0137033877040569	0.181373794322118
GENE6201X	ucsf_hc.01_1.G217B.11109		xaa-pro aminopeptidase	HISTO_ZU.Contig65.Fgenesh_Aspergillus.240.final_new	near LTR block	I7I48_02819					0.00721358408605039	1.52532064181801e-05	0.76081047549246	3.58e-03	0.201139791005819	0.272767816782661	0.446958474236104	13	#666666	1.0	0.206430396264439	0.366324528147853	-0.0200757191828931	-0.16159028378503495	0.329801885102464	-0.0688090001062722	0.0608073716329773
GENE6202X	ucsf_hc.01_1.G217B.10492		YciI-like protein	HISTO_ZT.Contig1141.eannot.1165.final_new	near LTR block	I7I48_06701					0.0253162098450682	0.0230234067156358	0.162702896646955	5.97e-02	0.308712244476427	0.209857848231854	0.177115261311138	13	#666666	1.0	0.247705212520557	0.251073157674368	0.135375900196941	-0.2643055618921176	0.296381249778401	0.156950036270194	0.197059721056146
GENE6203X	ucsf_hc.01_1.G217B.09475		AP-1 complex subunit beta-1	HISTO_ZL.Contig1161c.fgenesh_plus.44.final_new		I7I48_09460					5.24698215001745e-05	8.15805098835675e-08	0.00193406874563978	1.02e-04	0.100113745185051	1.58613315544906e-05	0.00363693700550165	13	#666666	1.0	0.345259050797933	0.528003616153139	0.210383410334075	-0.2423743125427963	0.416524200204762	0.329127603892353	0.2316393899147
GENE6204X	ucsf_hc.01_1.G217B.08963	VPS36	vacuolar sorting-associated protein	HISTO_ZL.Contig1131-snap.219.final_new	in LTR block	I7I48_01727					5.8434767614539e-05	2.23973988209808e-06	3.83466491016002e-05	3.82e-04	0.161001047849663	0.242284056824043	0.0447391762662736	13	#666666	1.0	0.45395899824658	0.559836818120814	0.412426096861955	-0.3042070330671138	0.362263465646404	0.103843438016589	0.213949816382085
GENE6205X	ucsf_hc.01_1.G217B.01448		tetratricopeptide repeat domain-containing protein	HISTO_DA.Contig93.Fgenesh_histo.146.final_new		I7I48_08719					0.000648947567038338	8.23281444733667e-06	3.96152555232884e-05	3.07e-03	0.284830416686186	0.0265486296432206	0.0865813903216447	13	#666666	1.0	0.357365348484556	0.509081703309384	0.410465801719264	-0.3351669555992302	0.270163361426532	0.207928782306217	0.185530284534113
GENE6206X	ucsf_hc.01_1.G217B.00846	ATG18	vacuolar targeting protein Atg18	HISTO_BP.Contig457.fgenesh_plus.10.final_new		I7I48_03978					0.00896229825412026	2.92425501183426e-05	2.01775869250009e-06	2.21e-03	0.235355706661649	0.345611721692393	0.105571293273799	13	#666666	1.0	0.203215710651579	0.357571954244899	0.410832852304583	-0.17017772157411057	0.320264811797644	-0.0643367610857188	0.132634460630206
GENE6207X	ucsf_hc.01_1.G217B.06729	SCH9	serine/threonine-protein kinase sck1	HISTO_JG.Contig207.eannot.1344.final_new		I7I48_05706					0.0402556690400235	0.000122516084792087	0.00243589029280259	3.79e-01	0.678456330617704	0.948622972697388	0.729475165804645	13	#666666	1.0	0.165571496017723	0.333774302847807	0.229925710634658	-0.07588204284418752	0.116354306286114	-0.00490904974148609	0.0341963610094203
GENE6208X	ucsf_hc.01_1.G217B.05226	RVB2	RuvB-like helicase	HISTO_GX.Contig297.Fgenesh_histo.106.final_new	near LTR block	I7I48_10228					0.00889590811377125	0.000115600279639256	0.000187882936109631	1.15e-03	0.912061788618608	0.107356826257451	0.0133531742786545	13	#666666	1.0	0.282765452944844	0.433252840824211	0.393918265546998	-0.2588556137547516	0.0264254344396999	-0.142598237373468	0.272943184902328
GENE6209X	ucsf_hc.01_1.G217B.10515		DUF1640 superfamily domain-containing protein	HISTO_ZT.Contig174.eannot.1450.final_new		I7I48_06063					0.000251746045269458	1.38586636651901e-05	0.000999445724987567	6.81e-06	0.969471940501185	0.570802468164367	0.0142711839644724	13	#666666	1.0	0.37293540643023	0.463943288254931	0.286462476762741	-0.3016696482332294	0.0100658510000908	0.0514549330590697	0.262483271104874
GENE6210X	ucsf_hc.01_1.G217B.12114		alpha-1,2 galactosyltransferase	HISTO_ZZ.Contig127c-snap.39.final_new		I7I48_11775					0.000469771104281829	2.78323084707989e-06	7.10679908245511e-06	3.25e-07	0.831354623519134	0.519701306706318	0.0122141959615536	13	#666666	1.0	0.281663398553971	0.416591555878757	0.359518743762596	-0.3353414889923569	0.0529130658158508	0.0433258947556139	0.203815175235136
GENE6211X	ucsf_hc.01_1.G217B.03160		MMgT membrane magnesium domain-containing protein	HISTO_DU.Contig204.eannot.1089.final_new	near LTR block	I7I48_11945					0.00871958430829669	0.000946746903389944	0.837453268018588	3.23e-01	0.525549543465748	0.00101907582683481	0.0481109701493919	13	#666666	1.0	0.229914816562883	0.292448349431055	0.015705360820025	-0.0675322855050546	0.190483832104305	-0.288323248400479	0.19365208996425
GENE6212X	ucsf_hc.01_1.G217B.02433	PUP2	proteasome component PUP2	HISTO_DM.Contig93.fgenesh_plus.2.final_new		I7I48_07420					0.0400508924681554	0.00658462710168964	0.984667075996742	4.34e-02	0.0900370015926291	0.00892066120983582	0.00656263414488358	13	#666666	1.0	0.247231353740969	0.313923548535818	0.00215558272315164	-0.22447701837917733	0.419269510787743	-0.270984159210358	0.342473090780047
GENE6213X	ucsf_hc.01_1.G217B.06240	CYS4	cystathionine beta-synthase	HISTO_HS.Contig68.Fgenesh_histo.89.final_new		I7I48_06933					0.00037194146025189	1.42002960920465e-05	0.00577422511484811	9.72e-03	0.555732455718983	0.0533372196600537	0.0520548608956398	13	#666666	1.0	0.310599175256828	0.398722726201144	0.199513244855969	-0.2236113810473354	0.14326270966435	-0.140912019492117	0.170004950936722
GENE6214X	ucsf_hc.01_1.G217B.01035		CTLH domain-containing protein	HISTO_BP.Contig457.fgenesh_plus.93.final_new		I7I48_04168					0.00885938260552078	0.000190597781669334	0.0401408085518265	3.24e-02	0.566166647841287	0.00105147091530914	0.058030265966629	13	#666666	1.0	0.197819401884874	0.288460184736511	0.133415995095437	-0.15316088878541412	0.168861978140388	-0.22309392371907	0.142482165190109
GENE6215X	ucsf_hc.01_1.G217B.07575		thiamine-repressible mitochondrial transporter THI74	HISTO_LF.Contig359.genewise.44.final_new		I7I48_00687					0.0250120754273644	0.0397336739218868	0.113442631775093	9.43e-02	0.462302461107104	0.147500976809818	0.130272218013485	13	#666666	1.0	0.277899402350477	0.254419802317968	0.172679920474367	-0.16614063830820205	0.188904815564117	-0.168961856903745	0.212764954981486
GENE6216X	ucsf_hc.01_1.G217B.08693	CNB1	calcineurin regulatory subunit CalB	HISTO_ZL.Contig1131.eannot.1976.final_new	near LTR block	I7I48_01999					0.00751316165088342	9.00094314698575e-05	0.00802074723074497	1.58e-03	0.130304834547854	0.0658361038148563	0.0041264936357611	13	#666666	1.0	0.299528520853251	0.459689838264817	0.262612608943646	-0.27017912558644425	0.364240428815945	-0.172359872284619	0.340719437976649
GENE6217X	ucsf_hc.01_1.G217B.03308		vacuolar sorting-associated protein	HISTO_DY.Contig31.Fgenesh_histo.45.final_new	near LTR block	I7I48_03379					0.0243884297517609	0.000152844944536735	0.0952361285152295	9.46e-03	0.996918566720943	0.047046856460814	0.0512253197934418	13	#666666	1.0	0.189094276787627	0.334973797214828	0.121666443842291	-0.21824682036624282	-0.000905611857060507	-0.141408376588621	0.166723584159285
GENE6218X	ucsf_hc.01_1.G217B.09847	SPO7	spo7-like protein	HISTO_ZL.Contig1161e.eannot.1278.final_new	near LTR block	I7I48_11144					0.0727037104769627	0.0483736773783352	0.987859095486766	2.84e-01	0.973482598756733	0.480420571464184	0.333407600278658	13	#666666	1.0	0.230529181500966	0.253528135661856	-0.00187840267438943	-0.09522118440724593	-0.0108168480387985	-0.0849042971005307	0.14149347671944
GENE6219X	ucsf_hc.01_1.G217B.08448	FOL3	dihydrofolate synthetase Fol3	HISTO_ZH.Contig107-snap.2.final_new	near LTR block	I7I48_10556					0.350949397434273	0.000401653320645499	0.190394682048006	1.43e-01	0.64023310986734	0.00441262745435877	0.246374539096754	13	#666666	1.0	0.0823360048740689	0.332167276854885	0.0998125707173303	-0.18986847282087158	0.147451949365505	-0.25753873018865	-0.12618890750522
GENE6220X	ucsf_hc.01_1.G217B.11144		hypothetical protein			I7I48_02854					0.310319679168825	0.131205179198916	0.162122164111873	9.62e-01	0.55728961178379	0.677821772694429	0.537179469209721	13	#666666	1.0	0.334068248093459	0.487863279219863	0.396995762106076	0.016311318251450168	0.303391868548061	-0.142153854573942	-0.278464016881788
GENE6221X	ucsf_hc.01_1.G217B.01307	KTI12	toxin-insensitive protein	HISTO_BP.Contig459.fgenesh_plus.64.final_new		I7I48_04440				Ryp4_ChIP	0.0267559583810097	0.0131892958858546	1.14310075541076e-05	8.03e-01	0.166614298611683	0.25554885784593	0.385472385748326	13	#666666	1.0	0.197569361132935	0.222729847315028	0.411942986568056	-0.021595596308297736	0.439522340994172	0.107443278173009	0.100913369931388
GENE6222X	ucsf_hc.01_1.G217B.11053		esterase/lipase superfamily domain-containing protein	HISTO_ZU.Contig65-snap.3.final_new	near LTR block	I7I48_02763					0.00155883230151925	0.00127600386466122	3.37915354940271e-05	3.67e-01	0.0548427504899858	0.166960513801349	0.145718264223015	13	#666666	1.0	0.386811720847112	0.393932698422031	0.492390273528956	-0.08888200818799508	0.558031539412796	0.175861152045196	0.215009259371723
GENE6223X	ucsf_hc.01_1.G217B.02072		kinesin family protein	HISTO_DF.Contig537.Fgenesh_histo.94.final_new	near LTR block	I7I48_03293	Ryp1_ChIP				0.0183200968289025	0.0346371254942228	0.00243589029280259	3.07e-01	0.0192580220606984	0.0679971994243159	0.220418822086651	13	#666666	1.0	0.40412307260898	0.344781101407213	0.481307019497259	-0.139041497528227	0.70220638925082	0.279897144916601	0.228268383897576
GENE6224X	ucsf_hc.01_1.G217B.12151	TMA64	translation machinery-associated protein	HISTO_ZZ.Contig127c.Fgenesh_histo.79.final_new		I7I48_11812					8.2413525234484e-05	2.17592042432142e-08	3.39233357668957e-06	8.17e-01	0.00180321632340606	0.123919030282361	0.00109419575332177	13	#666666	1.0	0.325777804233324	0.574245553322331	0.369266591536316	-0.019662406923789788	1.14157305342659	0.0978297739404121	0.273307553871602
GENE6225X	ucsf_hc.01_1.G217B.03414		ubiquitin thiolesterase	HISTO_EA.Contig33.Fgenesh_histo.161.final_new		I7I48_04577					0.00309988751187405	7.71944204195728e-05	0.000155650502545623	2.73e-01	0.0193816041960866	0.0422495703307176	0.131073317288345	13	#666666	1.0	0.217316095171395	0.303778695949863	0.265424971243712	-0.06294801688057879	0.711993839053907	0.129558860839251	0.114224833967279
GENE6226X	ucsf_hc.01_1.G217B.04493	CKA2	casein kinase	HISTO_GI.Contig363.eannot.1232.final_new	near LTR block	I7I48_00842					0.0659201555762704	6.08724607417488e-05	0.00652101507856347	4.05e-01	0.031654947821645	0.38069365497705	0.0136789546793028	13	#666666	1.0	0.190237130546477	0.460398658956673	0.259385877767054	-0.0719987839673025	0.653934891026289	0.0811851668206609	0.28166449473962
GENE6227X	ucsf_hc.01_1.G217B.03404		proteasome 26S subunit	HISTO_EA.Contig33.fgenesh_plus.10.final_new		I7I48_04567					0.0412821989334676	3.30439425108483e-05	5.7249170685898e-05	4.29e-01	0.0234751694781231	0.0159141059400413	0.0309109999540926	13	#666666	1.0	0.17976989858289	0.407771801111542	0.368205130703935	-0.051831998462896524	0.628813398013008	-0.186891140141776	0.198557929249108
GENE6228X	ucsf_hc.01_1.G217B.04356		LAP2	HISTO_FX.Contig167.Fgenesh_Aspergillus.12.final_new	near LTR block	I7I48_12203					0.000790933021973792	3.31704174124204e-05	0.000171716041688004	1.35e-01	0.0610941891091745	0.385564378431772	0.00973722395533362	13	#666666	1.0	0.28560061536843	0.36814676055373	0.294851188728109	-0.11414322644173272	0.588166130283736	-0.0615395669523098	0.227458191226201
GENE6229X	ucsf_hc.01_1.G217B.00667	CMC1	Cmc1 superfamily domain-containing protein	HISTO_AZ.Contig47.eannot.1646.final_new	near LTR block	I7I48_00354					0.00348582366238595	0.00545113019695701	8.84220409454423e-05	5.72e-01	0.133396261032879	0.306132461375343	0.180093767192222	13	#666666	1.0	0.425553857694799	0.398933006575677	0.549796469741661	-0.048245268664337704	0.520602147940141	-0.14949840115767	0.234658390131495
GENE6230X	ucsf_hc.01_1.G217B.03814		mitochondrial import inner membrane translocase subunit tim10	HISTO_FE.Contig19.eannot.1812.final_new		I7I48_08776					0.0037331756406199	0.000403422987450028	3.54641365444049e-07	5.68e-01	0.0158873729156655	0.104468654502608	0.162323166747553	13	#666666	1.0	0.284857967464921	0.350376695988118	0.5760938691804	-0.05988528660947689	0.739305418548565	-0.142512361726039	0.148191919066679
GENE6231X	ucsf_hc.01_1.G217B.05870		hypothetical protein	HISTO_HS.Contig68.eannot.1933.final_new	near LTR block	I7I48_07306					0.137023479082069	0.13866427686342	0.00133666031993589	9.36e-01	0.129631348881372	0.624183143381193	0.11679834485613	13	#666666	1.0	0.282404949233352	0.279232406466232	0.566105729104289	0.012601075397550388	0.637780722784278	-0.10238772124431	0.374966341809254
GENE6232X	ucsf_hc.01_1.G217B.05420		hypothetical protein	HISTO_GY.Contig460.eannot.1809.final_new		I7I48_05166					0.51815390629174	0.0178870705624701	0.112100822779644	2.42e-01	0.261455845803038	0.144083468668543	0.201519773613164	13	#666666	1.0	0.0730248612917057	0.255461231938446	0.150133705752267	0.14941347396243912	0.368801495189252	-0.166841729667608	0.176957345658798
GENE6233X	ucsf_hc.01_1.G217B.10069		dsDNA-binding protein PDCD5	HISTO_ZQ.Contig188.eannot.1074.final_new	in LTR block	I7I48_12339					0.0379915966652132	0.000176953343218916	0.0269720326593777	3.35e-03	0.0071694355412586	0.0225201453850867	0.00337185001501646	13	#666666	1.0	0.287670307209821	0.5527316158794	0.273019113723844	0.2890449870031524	0.943691392591931	-0.277939910895367	0.447514544096916
GENE6234X	ucsf_hc.01_1.G217B.07867	CNA1	serine/threonine phosphatase 2B catalytic subunit	HISTO_LG.Contig392.Fgenesh_Aspergillus.170.final_new		I7I48_03669					0.0908420049792861	0.0103197365689265	0.00212929973989061	8.87e-01	0.333602548567349	0.0440280985079722	0.110320962265238	13	#666666	1.0	0.130185141486994	0.188791319025449	0.224056323280268	-0.00952341640605345	0.250874485104716	-0.134184855506699	0.126967162877915
GENE6235X	ucsf_hc.01_1.G217B.09534		cystathionine beta-synthase	HISTO_ZL.Contig1161c-snap.57.final_new		I7I48_09519					0.0232456346886407	0.00144826699828019	0.0061689556233867	3.55e-01	0.0950775699264341	0.00479795302325528	0.0220374397775523	13	#666666	1.0	0.274451536869428	0.396751023482479	0.301505675634483	-0.08142167998645314	0.523002647904885	-0.35389408180405	0.334408283398806
GENE6236X	ucsf_hc.01_1.G217B.11376	UBC12	NEDD8-conjugating enzyme ubc12	HISTO_ZU.Contig65-snap.182.final_new		I7I48_03088					0.0839929575553578	0.0495476769196829	0.0147370434781122	1.41e-01	0.203717753271171	0.0688049212282667	0.0582006072299916	13	#666666	1.0	0.210320307219596	0.232052110776899	0.269043159322764	0.10764746483184293	0.303666319179952	-0.209296149235783	0.261465496743022
GENE6237X	ucsf_hc.01_1.G217B.10689		hypothetical protein	HISTO_ZT.Contig181.eannot.1669.final_new		I7I48_06688					0.0374789652823091	0.0171936402610076	0.0769169458508055	1.26e-01	0.00456177183007535	0.00216002254539184	0.00795439529941804	13	#666666	1.0	0.210314690212248	0.242638793236613	0.15786000787938	0.14609476455605772	0.952325199989447	-0.351541161688909	0.356070412215517
GENE6238X	ucsf_hc.01_1.G217B.03099	TMA22	RNA binding protein	HISTO_DU.Contig190.Fgenesh_Aspergillus.9.final_new		I7I48_12082					0.297893612013811	0.0926336724505536	0.0223271709841789	3.22e-01	0.0227564167296367	0.0666114937769679	0.013157910295355	13	#666666	1.0	0.0882495087406072	0.132684758829831	0.17358859088194	0.08785629580717065	0.671689302558769	-0.135408750803988	0.225244371198212
GENE6239X	ucsf_hc.01_1.G217B.00056		hypothetical protein		near LTR block	I7I48_01350					0.462951081746957	0.565390364299027	0.398920212739555	7.89e-01	0.283532543915096	0.442978247729265	0.490016653193965	13	#666666	1.0	0.164034663721712	0.131239455150149	0.160710971229155	-0.058888868672909565	0.489358079741161	-0.163561510022173	0.186820211546376
GENE6240X	ucsf_hc.01_1.G217B.09707	PUP3	proteasome component PUP3	HISTO_ZL.Contig1161d.eannot.1501.final_new	near LTR block	I7I48_09692					0.0731824795578131	0.29719008341175	0.040839266520754	9.89e-01	0.154389622155332	0.0395721500691435	0.29029870132997	13	#666666	1.0	0.152736324211473	0.0887299208905246	0.155180572763536	0.001605309922869873	0.346687718856893	-0.162055658922248	0.101601333168017
GENE6241X	ucsf_hc.01_1.G217B.09698	PRE1	proteasome component Pre1	HISTO_ZL.Contig1161d.eannot.1477.final_new		I7I48_09683					0.0998582475145536	0.0109487032584555	0.000907471599505286	9.40e-01	0.0078134036472295	0.0016083715471634	0.00264127560584067	13	#666666	1.0	0.192184708096716	0.28688476204828	0.376943062231326	0.011959387604902316	0.824250233569356	-0.351932222703799	0.39832504624409
GENE6242X	ucsf_hc.01_1.G217B.10954		calcium/calmodulin-dependent protein kinase	HISTO_ZT.Contig181.eannot.1711.final_new		I7I48_06422					0.0145209772882755	0.00128819758686218	5.19058416254997e-06	5.01e-01	0.0315591327063682	5.85365213717411e-06	0.000146015739659542	13	#666666	1.0	0.16673262535428	0.220629000411486	0.338194124060661	-0.050069039142528825	0.572830753005673	-0.350509090043055	0.330281763926443
GENE6243X	ucsf_hc.01_1.G217B.10141		NADH-ubiquinone oxidoreductase	HISTO_ZT.Contig1089.eannot.1673.final_new		I7I48_06290					0.114505035898171	0.0725696832232609	0.0010981813802456	5.56e-01	0.073653397562652	0.000100147686644693	0.0541024405695579	13	#666666	1.0	0.149249089608745	0.157407238572743	0.298136559702052	-0.055128777465026174	0.482295485960558	-0.360366948866945	0.184797626478713
GENE6244X	ucsf_hc.01_1.G217B.06462		MGS207 protein	HISTO_JG.Contig206.fgenesh_plus.28.final_new		I7I48_05532					0.137380337029596	0.013324711578408	6.22939102651587e-06	2.16e-01	0.0734783920707876	9.35372605179909e-05	0.0454949136992499	13	#666666	1.0	0.101909643285913	0.168866015265699	0.339685874134581	0.11367425066918899	0.518947392024304	-0.302583431600135	0.163487868851098
GENE6245X	ucsf_hc.01_1.G217B.10482		DNA-3-methyladenine glycosylase	HISTO_ZT.Contig1141.eannot.1160.final_new	near LTR block	I7I48_06711	Ryp1_ChIP				3.69090536160183e-05	9.49730856072969e-07	0.00228257130805717	1.42e-04	0.0619982669721731	0.936495741693178	0.0235743337029862	13	#666666	1.0	0.433051071603791	0.545197526750294	0.251198854411735	-0.4320508252653875	0.722649113403294	-0.0069035014952803	0.221439135467784
GENE6246X	ucsf_hc.01_1.G217B.12162		nuclear RNA binding protein	HISTO_ZZ.Contig127c-snap.72.final_new		I7I48_11823					0.00369371052586559	7.46610032757534e-05	0.135128716570245	2.20e-05	0.144457756308913	0.839757060400377	0.674349631739274	13	#666666	1.0	0.317649234119243	0.468606139690157	0.138083674557441	-0.4585951546690812	0.510559818992498	0.0211392009420583	0.0573037838528583
GENE6247X	ucsf_hc.01_1.G217B.02461	SME1	small nuclear ribonucleoprotein E	HISTO_DM.Contig93.Fgenesh_Neurospora.77.final_new	near LTR block	I7I48_07393					0.0239940031576682	0.000557692185511929	0.189549688110343	3.29e-07	0.0076298627378063	0.257701601619382	0.206302235903427	13	#666666	1.0	0.307258121302612	0.477322716990029	0.153261948784523	-0.5005449200669899	0.811753513678235	0.126791141401829	0.173781436088622
GENE6248X	ucsf_hc.01_1.G217B.09936	ARC16	Arp2/3 complex	HISTO_ZL.Contig658.eannot.1245.final_new		I7I48_01478					0.0184678324033002	0.000282058513570331	0.122426955260617	1.90e-08	0.0246103391902622	0.715381882187391	0.0102734610081804	13	#666666	1.0	0.268568051295536	0.431949430609022	0.15117099064437	-0.5306884861112692	0.722281717178338	0.0383629591796595	0.322819421430942
GENE6249X	ucsf_hc.01_1.G217B.02369	APE2	aminopeptidase	HISTO_DM.Contig93.eannot.1678.final_new		I7I48_07485					0.0383439541245982	0.00173963830444042	8.06386836713144e-05	8.32e-09	0.0249453180207034	0.594207903703079	0.365170160922326	13	#666666	1.0	0.244238963979038	0.369780748216737	0.479428396412053	-0.6754474708653905	0.669111082466561	0.0566754702851586	0.117273390729848
GENE6250X	ucsf_hc.01_1.G217B.03891		hypothetical protein	HISTO_FE.Contig19.eannot.1944.final_new		I7I48_08855					0.0227707120512484	0.000936516274631832	3.57756563004596e-05	6.28e-06	0.0438655964603057	0.695279611620932	0.118365671841853	13	#666666	1.0	0.276638571971112	0.420394989691355	0.512207619420249	-0.4886303749429348	0.613988507740247	0.048505844257984	0.220103651036974
GENE6251X	ucsf_hc.01_1.G217B.03536		alternative NADH-dehydrogenase	HISTO_EA.Contig33.eannot.1630.final_new	near LTR block	I7I48_04700					0.00335526868187301	5.5254585144935e-06	2.04600122612609e-06	2.18e-08	0.0246703760592204	0.0831523839714798	0.0540703174695869	13	#666666	1.0	0.282963339226796	0.495259920456883	0.499288722579672	-0.5304464907365743	0.608171401148767	0.141206418971515	0.188980572192726
GENE6252X	ucsf_hc.01_1.G217B.03296		farnesyl-pyrophosphate synthetase	HISTO_DY.Contig31.eannot.1408.final_new	near LTR block	I7I48_03391					0.319428723659867	0.0273986892465226	0.103336081834044	7.43e-12	0.0188321995652335	0.749426427327889	0.106749286060757	13	#666666	1.0	0.125569032077373	0.259871231998071	0.17925467065311	-0.9124262506751009	0.737862897298243	-0.0364842345458385	0.216615208683351
GENE6253X	ucsf_hc.01_1.G217B.02665	ILV1	threonine dehydratase	HISTO_DM.Contig933.eannot.1601.final_new	near LTR block	I7I48_07894					0.0473379366397493	0.00254348713501145	0.000246734342912695	2.55e-13	0.0646613641884978	0.0526784513624362	0.158029753698132	13	#666666	1.0	0.165591675201751	0.254469193983808	0.304521538612532	-0.7268581947602764	0.56900877928012	-0.150990730855529	0.131790697669333
GENE6254X	ucsf_hc.01_1.G217B.06361		homoserine dehydrogenase	HISTO_JG.Contig206.Fgenesh_histo.176.final_new		I7I48_05635					0.000380456989187381	6.75265449585867e-06	0.000107996756044117	3.87e-15	0.0299314960830573	0.262924010199625	0.00963762527356822	13	#666666	1.0	0.381781563475318	0.507267110945543	0.379747875760954	-1.1012721627750959	0.884218261011327	-0.091229997632686	0.26528551198326
GENE6255X	ucsf_hc.01_1.G217B.05116		protein kinase	HISTO_GL.Contig59.eannot.1229.final_new		I7I48_10891					1.62889014358439e-05	1.94504817425893e-07	9.98036932002411e-07	3.36e-16	0.00529900682026461	0.00119152869783125	0.00392130043925088	13	#666666	1.0	0.378122357735199	0.489460865987085	0.406996357185088	-1.1983359182357491	0.979354898063669	0.208726547100618	0.219397842912523
GENE6256X	ucsf_hc.01_1.G217B.08002		thymidylate kinase	HISTO_LG.Contig392.Fgenesh_histo.82.final_new		I7I48_03533					0.000168399436658297	0.000126128313620705	0.00957994969355347	1.70e-09	0.032409356777736	0.0319170971160585	0.0641600340922018	13	#666666	1.0	0.41067069554817	0.418599682257902	0.230491362248741	-0.8629811157645318	0.874134796011414	0.220898698303368	0.216218258706204
GENE6257X	ucsf_hc.01_1.G217B.11916		ankyrin repeat protein	HISTO_ZZ.Contig127b.Fgenesh_histo.89.final_new	near LTR block	I7I48_11576					0.000473614084512062	0.000103889731692346	1.52948377689282e-06	6.75e-11	0.0025719179859201	0.748723587449883	0.0142211067660983	13	#666666	1.0	0.399489236318188	0.455612749992769	0.564301674739976	-0.9372432009180641	1.30867204556605	0.0384797419568956	0.336912369312899
GENE6258X	ucsf_hc.01_1.G217B.07446		CRAL/TRIO domain-containing protein	HISTO_LF.Contig359.Fgenesh_histo.27.final_new		I7I48_00556					5.55339707289239e-06	0.000100073428673819	2.71499455820539e-07	1.23e-14	0.00206718194492739	0.00117208945144876	0.00706314629061045	13	#666666	1.0	0.442596173935573	0.323957102741505	0.475293182286176	-1.0610617056176146	1.20183316716639	0.247619379071275	0.23318367898393
GENE6259X	ucsf_hc.01_1.G217B.01438		Ras guanyl-nucleotide exchange factor RasGEF, putative	HISTO_DA.Contig93.Fgenesh_Aspergillus.32.final_new	near LTR block	I7I48_08729					0.0992239084117117	0.0446315121048821	0.472233383624291	3.87e-12	0.00645057023566616	0.0351057801887013	0.849306616155347	13	#666666	1.0	0.194319605386994	0.233680838935354	0.0752434421304162	-0.9027626293000435	1.145648780289	-0.244498842362338	-0.0330546838029759
GENE6260X	ucsf_hc.01_1.G217B.06634	NTF2	nuclear transport factor 2	HISTO_JG.Contig207.eannot.1420.final_new	near LTR block	I7I48_05802					0.11729623790798	0.035197889512464	0.0717709664623068	2.62e-09	0.00140663908053658	0.110390346118067	0.0821283487370828	13	#666666	1.0	0.213130333844388	0.269644922082996	0.21638855676777	-0.8843601849795303	1.26385783469311	-0.184517789715066	0.243606780488609
GENE6261X	ucsf_hc.01_1.G217B.05842		HD domain-containing protein	HISTO_HS.Contig68.eannot.1983.final_new	near LTR block	I7I48_07334					0.303183290182698	0.0596782738080791	0.218411366009884	2.02e-11	0.00596990258736666	0.00229659768830781	0.640694200146563	13	#666666	1.0	0.121410582130662	0.215548177005384	0.125974349295714	-0.8776971848792143	0.951239448873966	-0.392011025237184	0.0779381904641614
GENE6262X	ucsf_hc.01_1.G217B.00381		ADP-ribosylation factor	HISTO_AZ.Contig47.Fgenesh_histo.36.final_new	near LTR block	I7I48_00067					0.204946178644575	0.0747112386467265	0.961390675508239	2.51e-11	0.0102489427831222	0.0337866667408867	0.521463854133329	13	#666666	1.0	0.207790530927207	0.275849564156219	-0.00725847170539673	-0.7289482558096797	0.864560370258002	-0.323698667488738	0.12575791960969
GENE6263X	ucsf_hc.01_1.G217B.11181	HRT1	RING-box protein HRT1	HISTO_ZU.Contig65.eannot.1939.final_new		I7I48_02891					0.163121232395958	0.104901211058358	0.182445742163364	7.44e-08	0.0244906941763539	0.000628427450507833	0.127633120829874	13	#666666	1.0	0.140234733205516	0.152147677801364	0.116995121141813	-0.5441249978571759	0.623809495158363	-0.331127079234651	0.161070559922086
GENE6264X	ucsf_hc.01_1.G217B.08707	PRE5	proteasome subunit alpha	HISTO_ZL.Contig1131.eannot.2006.final_new		I7I48_01984					0.0383085611440704	0.00596049280276722	0.0185140204407338	1.04e-04	0.010083715482671	0.0355710727616269	0.00993304270478802	13	#666666	1.0	0.245947679091397	0.317512335385223	0.251024154467869	-0.5371770628749515	0.960157951776385	-0.222028705583925	0.335280723537458
GENE6265X	ucsf_hc.01_1.G217B.09004		prefoldin subunit	HISTO_ZL.Contig1131.fgenesh_plus.90.final_new		I7I48_01686					0.0388857440356643	0.00282946735059842	0.00806032361496893	2.92e-04	0.00311015263485196	0.244485207251667	0.135900456098952	13	#666666	1.0	0.243267762260605	0.352447033019496	0.285098563941501	-0.4836532985155745	1.07067997863185	-0.127246341499586	0.1965378639843
GENE6266X	ucsf_hc.01_1.G217B.08669		1,2-dihydroxy-3-keto-5-methylthiopentene dioxygenase	HISTO_ZL.Contig1131.eannot.1931.final_new	near LTR block	I7I48_09927					0.30372537989817	0.00454986551960983	0.615662556309235	1.17e-04	0.100734506931225	0.208413137138185	0.197248733575211	13	#666666	1.0	0.110424463038068	0.297091008643505	0.0475212648815306	-0.31923834232145526	0.524073359703261	-0.115825655901999	0.144121849698425
GENE6267X	ucsf_hc.01_1.G217B.11663		peptidyl-prolyl cis-trans isomerase-like protein 1			I7I48_10341					0.00343203153093279	0.320784874675987	0.201401722976455	2.26e-07	0.00630360699285277	0.110052487639341	0.00663062767915652	13	#666666	1.0	0.308393612941818	0.0962542888803242	0.111450992947996	-0.5075089390772305	1.01085462196358	-0.151866991936052	0.322011048133528
GENE6268X	ucsf_hc.01_1.G217B.10193	NIF3	NGG1 interacting factor Nif3	HISTO_ZT.Contig1089.fgenesh_plus.8.final_new		I7I48_06238					0.332058167142518	0.0842118303695205	0.0297417798001013	6.81e-03	0.0158974264620962	0.0155415320236844	0.10749107852545	13	#666666	1.0	0.0754794716062275	0.129438299004999	0.149574874937624	-0.3060915551522486	0.785900137033503	-0.187539142767624	0.146986502327854
GENE6269X	ucsf_hc.01_1.G217B.04834	RPN7	proteasome regulatory particle	HISTO_GL.Contig296.eannot.1434.final_new	near LTR block	I7I48_10647					0.195674471310862	0.0721900971483511	0.345485640700528	1.40e-05	0.0031119163012689	0.103279419612668	0.247175588332585	13	#666666	1.0	0.110486096351086	0.141696610771384	0.0700753397338412	-0.38787709663395964	1.01422647642573	-0.116564486589659	0.101211727278567
GENE6270X	ucsf_hc.01_1.G217B.07220		hypothetical protein		near LTR block	I7I48_06739					0.267620686595493	0.985037710629495	0.0673751352322295	5.18e-03	0.0152369867521741	0.0600850199202242	0.235311266819574	13	#666666	1.0	0.266800411606362	-0.00492161517192768	0.381494529405878	-1.1958728914821308	2.3590757197853	-0.537949843353465	0.41696848241714
GENE6271X	ucsf_hc.01_1.G217B.00280		tropomyosin	HISTO_AL.Contig317.eannot.1523.final_new	near LTR block	I7I48_01126					0.840881774714126	0.595249268871963	0.00238808470205962	6.43e-07	0.00391243556820272	0.148911503078714	0.326620500647246	13	#666666	1.0	0.028890422149022	0.066542239744388	0.371726989504145	-0.5267633520908976	1.08846541952667	-0.155060568894672	0.130952772717642
GENE6272X	ucsf_hc.01_1.G217B.11115	ARG7	arginine biosynthesis ArgJ	HISTO_ZU.Contig65.eannot.2091.final_new	near LTR block	I7I48_02825					0.0756098946166485	0.00371288804720864	1.56636139642792e-07	1.50e-16	0.00126550602900173	0.000184735899713746	0.284861361244698	13	#666666	1.0	0.151373339460025	0.251728588566273	0.546497012013894	-1.1381823119544874	1.58159271675882	-0.355209860995974	0.111538576896811
GENE6273X	ucsf_hc.01_1.G217B.05490	HIS6	5-proFAR isomerase	HISTO_GY.Contig460.eannot.1684.final_new		I7I48_05097					0.247270455234997	0.219999833075486	2.76681211964351e-05	1.99e-11	0.00451774038321926	0.00242275990531567	0.398095638311941	13	#666666	1.0	0.128761818542571	0.129922123480925	0.494462145356236	-0.7048573737366206	1.12746038109676	-0.335546065838107	0.111306253085511
GENE6274X	ucsf_hc.01_1.G217B.05888	TIM9	mitochondrial import inner membrane translocase subunit tim9	HISTO_HS.Contig68.genewise.221.final_new		I7I48_07288					0.907547233632415	0.521605095112612	0.47850488159348	3.90e-03	0.190925197896521	0.797159357487938	0.61368660674687	13	#666666	1.0	0.0173743180814574	0.0810017351213119	0.0817026637652774	-0.27197215414534043	0.458566046656437	0.0292598879203636	0.0742705402113319
GENE6275X	ucsf_hc.01_1.G217B.03328		EOS1 superfamily domain-containing protein	HISTO_EA.Contig33.fgenesh_plus.80.final_new	near LTR block	I7I48_04491					0.404019284215814	0.604286026952961	0.0561705214605537	1.91e-05	0.0132590841758566	0.660883736498582	0.839653199984332	13	#666666	1.0	-0.0747099346785758	0.0464291134260586	0.148255938544507	-0.3876778150796543	0.71515634872345	-0.0367041759564897	0.0241384074354611
GENE6276X	ucsf_hc.01_1.G217B.03970	ADE8	phosphoribosylglycinamide formyltransferase	HISTO_FE.Contig19.eannot.1814.final_new		I7I48_08934					0.00892869288906399	0.000100888236351487	1.40447643772792e-06	3.16e-04	0.0174170797925221	0.668499006868854	0.732887627177464	13	#666666	1.0	0.196504646787954	0.313925525839951	0.405312407805356	-0.23660770490963284	0.792641648418261	-0.0310703999044195	0.0335522825473564
GENE6277X	ucsf_hc.01_1.G217B.10183		translation initiation factor eIF-2B epsilon subunit	HISTO_ZT.Contig1089.eannot.1646.final_new		I7I48_06247					0.000345454329472975	2.7162578645002e-06	2.89211139620636e-06	1.31e-05	0.000993502792124836	0.0763850799923283	0.0722190054150534	13	#666666	1.0	0.342746122611814	0.49114104259639	0.452653388922872	-0.32521180776558634	1.4031806982176	0.139012986839003	0.168015560504072
GENE6278X	ucsf_hc.01_1.G217B.11945		TPR domain-containing protein	HISTO_ZZ.Contig127b.eannot.1404.final_new		I7I48_11605					0.083210323016655	0.00229273170910456	0.00293649795161728	7.29e-02	0.00437093985501094	0.905575755239138	0.348370617802885	13	#666666	1.0	0.249375596456811	0.454763586829496	0.397118043058161	-0.22832536515764082	1.15715002024522	-0.0187178804173644	0.171293532443881
GENE6279X	ucsf_hc.01_1.G217B.06197		BRCA1 C Terminus domain-containing protein	HISTO_HS.Contig68.eannot.2127.final_new		I7I48_06977	Ryp1_ChIP	Ryp2_ChIP	Ryp3_ChIP		0.182129306144936	0.000722645526646739	0.000405401069163088	1.94e-03	0.00981279300873955	0.178357007346326	0.351451120875518	13	#666666	1.0	0.181746996750144	0.4841908097005	0.463063737217322	-0.4396782493242881	0.964109451381645	0.200318539947991	0.166535261831758
GENE6280X	ucsf_hc.01_1.G217B.10507		chromosome segregation protein	HISTO_ZT.Contig174.eannot.1446.final_new		I7I48_06070					0.105537450849153	0.000450247651488884	0.0115093556945652	2.53e-10	0.00483904452471982	0.80950759840087	0.559465434884423	13	#666666	1.0	0.164964876507963	0.371178245306133	0.235419519696977	-0.5358750137516235	0.904700738582215	0.02178011482982	0.0669409947664628
GENE6281X	ucsf_hc.01_1.G217B.01735		arginyl-tRNA synthetase	HISTO_DA.Contig93.eannot.1949.final_new		I7I48_08429	Ryp1_ChIP				0.0207782319762359	0.000755296610615138	9.3108228090088e-07	1.17e-05	0.00378651595925446	0.412960920438253	0.00542937706901815	13	#666666	1.0	0.158003489295052	0.230196375905523	0.387738423775698	-0.3463536727500661	0.966149884097368	-0.0465686390788758	0.199545778110483
GENE6282X	ucsf_hc.01_1.G217B.06375	UBP16	ubiquitin carboxyl-terminal hydrolase	HISTO_JG.Contig206.Fgenesh_histo.198.final_new		I7I48_05621					0.319324764810402	0.0416104999430186	0.000465356354736582	9.57e-05	0.017482902717535	0.700634708733504	0.595726726734726	13	#666666	1.0	0.10241757178572	0.205461013493214	0.343286100211035	-0.280951710078232	0.668460582156035	0.0395293623656858	0.0692609672149418
GENE6283X	ucsf_hc.01_1.G217B.03926		NAD dependent epimerase/dehydratase	HISTO_FE.Contig19.eannot.1825.final_new	near LTR block	I7I48_08890					0.0390020502856269	0.0715695548758869	0.0103386435776338	1.05e-02	0.0183360969435497	0.456777400222814	0.0596741095495508	13	#666666	1.0	0.210041039595072	0.174264571476474	0.237109547761934	-0.32192752886049586	0.834394576024973	0.0691214258474506	0.208927517450657
GENE6284X	ucsf_hc.01_1.G217B.11462		mitochondrial carrier protein	HISTO_ZW.Contig245.eannot.1236.final_new		I7I48_04852					0.350236152727175	0.50079373383828	0.000575821619468959	5.86e-04	0.0309352758263563	0.469586322739327	0.422652432940648	13	#666666	1.0	0.10201703962173	0.0706393694874397	0.366410719340855	-0.2934055022842718	0.588194913182002	0.0697389818590031	0.0958607083748273
GENE6285X	ucsf_hc.01_1.G217B.00379		NOL1/NOP2/sun domain-containing protein	HISTO_AZ.Contig47.eannot.1657.final_new	in LTR block	I7I48_00065					0.124791641731808	0.0153133846646068	2.20937313010827e-07	2.65e-06	0.112214611103076	0.838579357045491	0.639353598041901	13	#666666	1.0	0.107100081847668	0.168721577848804	0.435498490387114	-0.3792928389308803	0.459852376365002	0.0148875453908817	0.0442998774081129
GENE6286X	ucsf_hc.01_1.G217B.07632	RPN1	26S proteasome regulatory subunit	HISTO_LF.Contig359.Fgenesh_Aspergillus.113.final_new		I7I48_00745					0.236158430506524	0.0184452860115794	0.000180339633619299	4.09e-05	0.0474633784020868	0.8000386596674	0.765997978571365	13	#666666	1.0	0.11537160575399	0.2164569495654	0.367684349902535	-0.296827535345651	0.510815823226167	-0.0216194508589727	0.0349805775849639
GENE6287X	ucsf_hc.01_1.G217B.09664	ADE16	bifunctional purine biosynthesis protein ADE16	HISTO_ZL.Contig1161d.Fgenesh_histo.25.final_new		I7I48_09649					0.0987038475324455	0.0121320911355578	2.60061327823069e-06	1.05e-09	0.0140114419633571	0.00117119945634092	0.0569794340617182	13	#666666	1.0	0.160332430372734	0.234314469985787	0.524131980518485	-0.57264859483681	0.701119450209618	-0.304283258610037	0.197358411275768
GENE6288X	ucsf_hc.01_1.G217B.04251		translin-associated protein X	HISTO_FX.Contig167.eannot.1304.final_new	near LTR block	I7I48_12308					0.00963586359160111	0.000548265332828187	2.11499209033803e-06	7.07e-05	0.0273032343232786	0.0199412716111069	0.0966193093928236	13	#666666	1.0	0.234444018643265	0.325673321388674	0.471614454608446	-0.4782888317462959	0.70635167745389	-0.212618196211972	0.179438279363244
GENE6289X	ucsf_hc.01_1.G217B.00899		DUF1681 superfamily domain-containing protein	HISTO_BP.Contig457-snap.101.final_new		I7I48_04032	Ryp1_ChIP	Ryp2_ChIP	Ryp3_ChIP		0.384989141159607	0.160403082385211	1.36687690683144e-07	5.56e-10	0.0497477144333036	0.0241256086284855	0.331732948050507	13	#666666	1.0	0.0749705126732554	0.11734411288665	0.542056433586812	-0.5874175391478906	0.646994098227118	-0.202432862193158	0.107201389694032
GENE6290X	ucsf_hc.01_1.G217B.01665		mitochondrion organization and biogenesis protein	HISTO_DA.Contig93.Fgenesh_histo.124.final_new		I7I48_08500					0.24016223741277	0.0360503575894423	1.11463785589502e-05	2.22e-08	0.0502241769290677	0.0212548970660757	0.549905554331063	13	#666666	1.0	0.149342979331295	0.262878027015108	0.574830012635725	-0.8144365302331348	0.899863859443527	-0.308925016273828	0.104277080541237
GENE6291X	ucsf_hc.01_1.G217B.11448	ALP11	tubulin-folding cofactor B	HISTO_ZW.Contig245.Fgenesh_histo.39.final_new	near LTR block	I7I48_04868					0.00991980174281963	3.61892439742088e-05	2.29845458850008e-08	4.86e-06	0.0681051909988303	0.597175026105589	0.0167033809557746	13	#666666	1.0	0.201860579515235	0.362549671049582	0.551561183759682	-0.7473666646250112	0.484913885564977	-0.0415253524369241	0.222545882647602
GENE6292X	ucsf_hc.01_1.G217B.09935		methyltransferase	HISTO_ZL.Contig658.fgenesh_plus.37.final_new		I7I48_01479					0.0176155090383781	0.00247214090529443	8.46654437821302e-08	7.68e-08	0.214098166353164	0.0186761348745381	0.0678623228929212	13	#666666	1.0	0.191676630496023	0.251139182382501	0.520498517589361	-0.5528751658079726	0.347938854748302	-0.200287317912935	0.18381373969758
GENE6293X	ucsf_hc.01_1.G217B.10192		BolA domain-containing protein	HISTO_ZT.Contig1089.eannot.1648.final_new		I7I48_06239					0.0342767878009197	0.00678976631523187	6.23666975715362e-05	2.48e-06	0.19866966399731	0.0634255806678218	0.243762132055905	13	#666666	1.0	0.278108357590551	0.352957467368583	0.540839825887577	-0.5600944744310422	0.369178744954882	-0.231589223104981	0.177358852989843
GENE6294X	ucsf_hc.01_1.G217B.10571		ATP synthase subunit D	HISTO_ZT.Contig174.eannot.1497.final_new	near LTR block	I7I48_06007					0.00262252378896933	0.0044930022670141	8.04177006585536e-05	1.69e-11	0.0843397449131256	0.00465381954887815	0.0127284429636794	13	#666666	1.0	0.337149584398608	0.291622437838571	0.428509370564592	-0.8144265517991003	0.599660553653873	-0.268825224501477	0.278252274541934
GENE6295X	ucsf_hc.01_1.G217B.01662	ADE2	phosphoribosylaminoimidazole carboxylase	HISTO_DA.Contig93.Fgenesh_histo.108.final_new		I7I48_08503					0.000514910177179601	1.90375273336646e-06	1.09547172304839e-06	1.78e-17	0.0499319576622122	0.0175089092207864	0.0567382377497295	13	#666666	1.0	0.377560671692523	0.575853984953551	0.560799852788873	-0.8801434533545467	0.552492752822245	-0.211263814593122	0.199837027193112
GENE6296X	ucsf_hc.01_1.G217B.03247	ADE6	phosphoribosylformylglycinamidine synthase	HISTO_DY.Contig31-snap.52.final_new		I7I48_03441					0.122582372373144	0.0160750592285941	0.0119934756982556	3.26e-06	0.0707114786665594	0.540161704751082	0.356343253137276	13	#666666	1.0	0.265969501336322	0.416051401073903	0.389329879306889	-0.6214217570600918	0.52563651410135	-0.0918350091990785	0.168026607420001
GENE6297X	ucsf_hc.01_1.G217B.05535	GCD7	translation regulator GCD7	HISTO_GY.Contig460.Fgenesh_Aspergillus.137.final_new		I7I48_05051					0.000965517927930105	2.46107432727131e-05	0.000183831091768573	1.58e-11	0.0226044806569342	0.199335045560633	0.188292046361012	13	#666666	1.0	0.370567443726666	0.504395038837605	0.389153246549017	-0.6596708026832936	0.648064232919896	-0.124991270927299	0.155236134098028
GENE6298X	ucsf_hc.01_1.G217B.03928		hypothetical protein	HISTO_FE.Contig19.Fgenesh_Neurospora.231.final_new	near LTR block	I7I48_08892					0.528804790346815	0.446445891629499	0.272379998261666	5.70e-02	1.0	0.690238317875801	0.386002876344298	13	#666666	1.0	0.652339785448595	0.759651125802899	0.935528243245866	-0.7618643485180925		-0.316492970149395	0.800622743696602
GENE6299X	ucsf_hc.01_1.G217B.03605		T-complex protein 1 subunit theta	HISTO_EA.Contig33.Fgenesh_histo.37.final_new		I7I48_04769					0.0239258951725758	0.009847196194551	0.00054002527046309	2.24e-04	0.248695573390219	0.383632752714714	0.0520548608956398	13	#666666	1.0	0.207581881127392	0.223835886260138	0.308086761906019	-0.2892757194127267	0.283675863375752	-0.0669122986416619	0.180619478739438
GENE6300X	ucsf_hc.01_1.G217B.05904	DBP5	ATP-dependent RNA helicase DBP5	HISTO_HS.Contig68.Fgenesh_histo.257.final_new		I7I48_07271					0.0656878956099729	0.000210353127555861	0.00752419245395677	5.01e-03	0.0427742617414224	0.000197075946437781	0.0385540895537686	13	#666666	1.0	0.1895307911834	0.404287688412032	0.253062370410064	-0.21791300338838734	0.575141894726803	-0.380751642916604	0.223958705184459
GENE6301X	ucsf_hc.01_1.G217B.04187		translation release factor eRF1	HISTO_FE.Contig19.eannot.1771.final_new	near LTR block	I7I48_09151					0.00366953837995872	0.00035423113448745	2.42730144883953e-07	8.59e-07	0.00940086248704345	0.000421947164364821	0.0514812872348568	13	#666666	1.0	0.231628641661866	0.287291101315188	0.479016855526925	-0.3225198767777074	0.784528155638506	-0.272035644814815	0.163369891874721
GENE6302X	ucsf_hc.01_1.G217B.03405		dihydrofolate reductase	HISTO_EA.Contig33.Fgenesh_Aspergillus.99.final_new		I7I48_04568					0.000814934232839276	3.16135277109669e-05	7.6673195734318e-06	2.38e-05	0.00443734165295078	0.00118018070248329	0.0205043625533895	13	#666666	1.0	0.376176499509127	0.501210720418869	0.5024965715997	-0.40333781435551924	1.15092041655075	-0.375033071000195	0.304062891763847
GENE6303X	ucsf_hc.01_1.G217B.01389		ubiquitin carboxyl-terminal hydrolase	HISTO_BX.Contig20.eannot.1082.final_new	in LTR block	I7I48_10295					0.132786411295725	0.011674102699183	0.00963447131315102	9.60e-03	0.03446473576739	5.88740068158901e-05	0.104117102367528	13	#666666	1.0	0.12109611839138	0.194010922428994	0.191003922410102	-0.16484078392204207	0.681272441751375	-0.325676272803735	0.13387742087753
GENE6304X	ucsf_hc.01_1.G217B.11451	RPN8	26S proteasome regulatory subunit	HISTO_ZW.Contig245.fgenesh_plus.25.final_new	near LTR block	I7I48_04865					0.149950658826332	0.0077536590927137	5.02618311338807e-06	1.45e-07	0.00232784486553681	1.05832255533202e-07	0.121672138179939	13	#666666	1.0	0.122260045902417	0.22000652253375	0.435631014206322	-0.42357624548994577	1.12399871541156	-0.578852505694613	0.139489492409036
GENE6305X	ucsf_hc.01_1.G217B.01362		proteasome component C1	HISTO_BQ.Contig243.Fgenesh_histo.7.final_new	near LTR block	I7I48_09826					0.166181573133427	0.100044838404622	2.81651476566213e-05	2.39e-02	0.00384181210306432	2.06900441738308e-05	0.0272797793043011	13	#666666	1.0	0.163960509497322	0.180384109274573	0.530947688420563	-0.2594921641899452	1.10129558146815	-0.521247009513896	0.269870108679381
GENE6306X	ucsf_hc.01_1.G217B.10104		aspartyl-tRNA synthetase	HISTO_ZT.Contig1089.eannot.1660.final_new	near LTR block	I7I48_06327					0.0111833355284292	0.0922352650827229	7.25511579371336e-06	8.25e-03	0.111050882327458	4.98022327693795e-05	0.110844736006357	13	#666666	1.0	0.286445319726119	0.186586057723124	0.529433058958504	-0.2406652609622889	0.51785600066882	-0.565800894463848	0.234920054487966
GENE6307X	ucsf_hc.01_1.G217B.01576	PUP1	proteasome component	HISTO_DA.Contig93.eannot.1972.final_new		I7I48_08589					0.0319515041994444	0.0174789383303306	2.46084905579065e-06	7.46e-03	0.0347715555944058	1.76074797235176e-06	0.00553361066894929	13	#666666	1.0	0.210443617883246	0.222750653006734	0.52600386066847	-0.31328489431009254	0.584536247176223	-0.55015999166624	0.309471608068273
GENE6308X	ucsf_hc.01_1.G217B.07692	MRPS16	37S ribosomal protein S16	HISTO_LG.Contig392.eannot.1704.final_new	near LTR block	I7I48_03845					0.261686069266385	0.0439115151867564	0.00205792093336988	5.07e-05	0.110104621473958	0.000538162135359281	0.504484361325208	13	#666666	1.0	0.148017221647728	0.256495561067305	0.381033748104996	-0.3716473405204918	0.437082292256441	-0.486192378967798	0.111797412084585
GENE6309X	ucsf_hc.01_1.G217B.03140		mago nashi domain-containing protein	HISTO_DU.Contig204.eannot.1082.final_new	in LTR block	I7I48_11925					0.560537826232058	0.0714275515649694	0.644240269333306	4.11e-05	0.259936830579523	0.00377744542619898	0.40561096793625	13	#666666	1.0	0.0937126763694938	0.261669517655788	0.0631560176342587	-0.4053733935469433	-0.277320978462048	-0.420009483387698	0.143732286836212
GENE6310X	ucsf_hc.01_1.G217B.01407	MAI1	maleylacetoacetate isomerase MaiA	HISTO_CC.Contig38.Fgenesh_histo.9.final_new	in LTR block	I7I48_00041					0.64127437516554	0.12973105812889	0.526329736511422	1.80e-03	0.387975199574573	2.34596497891146e-05	0.270249222693445	13	#666666	1.0	0.0470103212912996	0.141211287490259	0.0531206578404966	-0.36147808542225096	-0.217786854342644	-0.463842744326989	0.12636471772882
GENE6311X	ucsf_hc.01_1.G217B.05132	FNX1	multidrug resistance protein fnx1	HISTO_GL.Contig59.eannot.1284.final_new		I7I48_10907	Ryp1_ChIP	Ryp2_ChIP	Ryp3_ChIP		2.86041059204904e-05	1.90375273336646e-06	0.700159624945083	3.39e-06	0.311194772027079	3.11812320930547e-08	0.909663348166391	13	#666666	1.0	0.39799213159168	0.482694100956598	0.0281236761781649	-0.5778579826550809	-0.280392334598718	-0.715984024239503	0.0166867688192802
GENE6312X	ucsf_hc.01_1.G217B.10521	SEC22	protein transporter sec22	HISTO_ZT.Contig174.eannot.1454.final_new		I7I48_06057					0.0245598549685352	0.00271986427436516	0.206824358593475	1.95e-05	0.801035663044974	0.00034899625577389	0.00150571173778276	13	#666666	1.0	0.228032080424371	0.295596280902544	0.11006830984755	-0.38161573359427736	-0.0655562867983601	-0.337902151306651	0.349817438661738
GENE6313X	ucsf_hc.01_1.G217B.01328		glutamate-cysteine ligase regulatory subunit	HISTO_BP.Contig459.fgenesh_plus.77.final_new	near LTR block	I7I48_04461					0.137820778899488	0.0248991540444645	0.344042640584264	4.23e-02	0.828122019525148	0.00524591689154139	0.192716754990885	13	#666666	1.0	0.152257986688948	0.227362286839616	0.0853603288065337	-0.15270574905731665	-0.0618683656710806	-0.281153412207047	0.152260275910767
GENE6314X	ucsf_hc.01_1.G217B.08695		SET domain-containing protein	HISTO_ZL.Contig1131.fgenesh_plus.37.final_new	near LTR block	I7I48_01997					0.213208344953642	0.232834211527636	0.458404419000298	5.20e-05	0.218117328454748	1.00419912249442e-06	0.825345340338498	13	#666666	1.0	0.122403896873942	0.117041872310551	-0.0650227883259147	-0.5014154936873498	0.343421070105513	-0.66563618355186	-0.0356245634099617
GENE6315X	ucsf_hc.01_1.G217B.02603		RNAse P Rpr2/Rpp21 subunit domain-containing protein	HISTO_DM.Contig933.eannot.1569.final_new		I7I48_07957					0.431969460404435	0.649534616099647	0.381402707494407	2.59e-04	0.496095333122098	2.31610954059227e-05	0.672211019860148	13	#666666	1.0	0.10599097709899	0.0633324685460126	0.101089230309416	-0.43789570507467845	0.2170699157803	-0.677974519825022	0.0812917340802635
GENE6316X	ucsf_hc.01_1.G217B.05227		hypothetical protein		near LTR block	I7I48_10227					0.112690904920309	0.690767892786049	0.207922540461012	1.60e-02	1.0	2.16537789347672e-06	0.922179630049	13	#666666	1.0	0.52358383963938	-0.154356435208123	0.37002421454932	-0.8595001933215084		-1.87949949670968	0.0570817714687647
GENE6317X	ucsf_hc.01_1.G217B.08778		hypothetical protein	HISTO_ZL.Contig1131.Fgenesh_histo.76.final_new		I7I48_01914					0.330691406662039	0.504197193680898	0.982808462032028	6.37e-05	0.993844037678059	1.97617740912005e-06	0.751038956433198	13	#666666	1.0	0.130561488225043	0.0927198028024838	-0.0027462693353737	-0.7043012614324993	0.00268345559883176	-0.839793625888258	-0.0664116569998736
GENE6318X	ucsf_hc.01_1.G217B.00998		hypothetical protein			I7I48_04587					0.452289985698177	0.0729650129571477	0.849687843579953	8.75e-02	0.879101872411698	0.000155575134789917	0.51504777996686	13	#666666	1.0	0.441347196202524	0.971452619270175	0.101001160905906	-0.9697127346349494	0.145286490961265	-2.30700229114861	0.517984158002787
GENE6319X	ucsf_hc.01_1.G217B.03827	SDS22	phosphatase PP1 regulatory subunit sds22	HISTO_FE.Contig19.eannot.1902.final_new		I7I48_08789					0.413637340857976	0.0783605105778524	0.488447987064937	1.21e-08	0.831647918420353	7.57501305393589e-07	0.435341794203388	13	#666666	1.0	0.0597016139928161	0.119609900608269	0.0436462122360322	-0.46478188115433905	-0.0514833914042319	-0.428509721737656	0.063946779994339
GENE6320X	ucsf_hc.01_1.G217B.10194	COG6	golgi transport complex subunit Cog6	HISTO_ZT.Contig1089.eannot.1676.final_new		I7I48_06237					0.143613945605494	0.263681319970378	0.176895605948166	5.13e-09	0.89596217539054	4.30999068803094e-05	0.935356572986676	13	#666666	1.0	0.127604959437196	0.0949537659001338	0.103183002397864	-0.5157709257801766	-0.0314439746146666	-0.396264597937449	0.0108770331568344
GENE6321X	ucsf_hc.01_1.G217B.10722		cytochrome c oxidase subunit 8p	HISTO_ZT.Contig181.eannot.1737.final_new		I7I48_06655					0.326445852082865	0.267840733250388	0.0867985061627023	4.05e-10	0.753631959932948	0.000290786851164181	0.497611480014314	13	#666666	1.0	0.182588498673876	0.191669497983137	0.279346149103386	-1.0447707688112655	-0.113129925761688	-0.657364805094502	0.138823181804823
GENE6322X	ucsf_hc.01_1.G217B.01019	UMP1	proteasome maturation factor	HISTO_BP.Contig457.eannot.1759.final_new		I7I48_04152					0.361429753369249	0.826641679594246	0.804023445748231	9.07e-10	0.957210625095206	2.43075709729851e-05	0.0306607972336987	13	#666666	1.0	0.119688947213696	-0.0289098638772858	0.0287286879233726	-0.8444634904511696	0.0182613759972332	-0.565508664060602	0.288039331189249
GENE6323X	ucsf_hc.01_1.G217B.01390		arp2/3 complex protein	HISTO_BX.Contig20.fgenesh_plus.8.final_new	in LTR block	I7I48_05362					0.239336535629191	0.0314962032969098	0.900560857374387	1.21e-04	0.427494559020872	0.000786464149976207	0.00938066479298669	13	#666666	1.0	0.108405808710794	0.184788451807276	0.0103133706395964	-0.4325900676215387	0.18164153834473	-0.289698388084495	0.254463138158167
GENE6324X	ucsf_hc.01_1.G217B.07658		NADH-ubiquinone oxidoreductase	HISTO_LF.Contig359.eannot.2093.final_new		I7I48_00771					0.0985345322415068	0.0734492352991349	0.262349006464	1.20e-07	0.456312071688379	2.63853138760869e-05	0.00916502391326245	13	#666666	1.0	0.198927585402902	0.199335690375596	0.117424538415612	-0.5677388556731602	0.213466977456523	-0.521650278166562	0.332483119345288
GENE6325X	ucsf_hc.01_1.G217B.12189		NADH-ubiquinone oxidoreductase	HISTO_ZZ.Contig127c.fgenesh_plus.52.final_new	near LTR block	I7I48_11850					0.114361912810021	0.0945461267269998	0.0770046709372677	1.16e-07	0.266284593266272	0.000816690453936041	0.106137410845756	13	#666666	1.0	0.174724209248404	0.171310154575869	0.172588080181169	-0.407099478433612	0.279020362985165	-0.34454868292062	0.181567375355667
GENE6326X	ucsf_hc.01_1.G217B.01266		NADH-ubiquinone oxidoreductase	HISTO_BP.Contig459.eannot.1525.final_new		I7I48_04399	Ryp1_ChIP				0.138475169333587	0.457276714824542	0.014599806031076	8.14e-06	0.249605629325961	0.00026715967757886	0.0532890908094887	13	#666666	1.0	0.189841104600194	0.0906777811711592	0.284849691664692	-0.46158968419524676	0.278027594014205	-0.449269158244069	0.25342666816134
GENE6327X	ucsf_hc.01_1.G217B.06398		ATP synthase complex subunit h domain	HISTO_JG.Contig206.eannot.1578.final_new		I7I48_05598					0.480431559870681	0.432014101174148	0.0656633128986669	1.65e-13	0.499058669091085	2.90693408872771e-05	0.152909947264503	13	#666666	1.0	0.0922065757185155	0.0946240874956636	0.206619082048915	-1.2546765680637695	0.198544100900818	-0.543929817537713	0.183927047263914
GENE6328X	ucsf_hc.01_1.G217B.12032	COQ4	ubiquinone biosynthesis protein COQ4	HISTO_ZZ.Contig127b.eannot.1467.final_new	near LTR block	I7I48_11692					0.931235349184953	0.594166209614663	0.010249195553373	2.51e-16	0.228594732726493	5.97753979357192e-06	0.325895925898755	13	#666666	1.0	0.00971289555185795	0.0506384395664421	0.227973683280201	-1.0111359497219168	0.298038999900625	-0.479067666613194	0.102380115337469
GENE6329X	ucsf_hc.01_1.G217B.02094		cleavage and polyadenylation specific factor 5	HISTO_DF.Contig537.Fgenesh_Aspergillus.119.final_new		I7I48_03316					0.150132649432893	0.260458330420107	0.0121731136378019	1.54e-10	0.351139912462754	0.00130908525572706	0.429295254243936	13	#666666	1.0	0.165671093237595	0.126499556189534	0.262469309344295	-0.921787628559321	0.245954824304102	-0.384370281453985	0.112276955558893
GENE6330X	ucsf_hc.01_1.G217B.09564		4-nitrophenylphosphatase	HISTO_ZL.Contig1161c.eannot.1461.final_new		I7I48_09549					0.0459832648527378	0.0640771384147912	0.000135793107673422	7.80e-16	0.158300747650822	2.49722197161901e-05	0.0766901797268058	13	#666666	1.0	0.192758226076013	0.17094934745255	0.372577721365684	-1.1572608834329385	0.388431892834341	-0.461824938286775	0.196473940701788
GENE6331X	ucsf_hc.01_1.G217B.10830	GGA1	VHS domain-containing protein	HISTO_ZT.Contig181.fgenesh_plus.35.final_new		I7I48_06547					0.136551463779657	0.00260338340072407	0.0038941208363061	2.43e-01	0.904671045884113	0.000647106388400334	0.126520640914289	13	#666666	1.0	0.103248459719547	0.205937798434735	0.186963990221529	-0.0964887568504497	-0.0299652331516658	-0.222409063277152	0.108396647744313
GENE6332X	ucsf_hc.01_1.G217B.09520		hypothetical protein	HISTO_ZL.Contig1161c.eannot.1523.final_new		I7I48_09505					0.00256971951848874	0.000334278838811865	8.90929650301765e-06	1.30e-10	0.691848135297424	1.42260572846395e-08	0.413700058259839	13	#666666	1.0	0.373168000199808	0.452235222251431	0.564807862892717	-0.5287994773143726	-0.0997020847533818	-0.967685051228282	0.118406738702745
GENE6333X	ucsf_hc.01_1.G217B.09962	COG3	golgi complex component Cog3	HISTO_ZL.Contig658-snap.27.final_new		I7I48_01452					0.4501764953216	0.298144007269487	0.00692918571857294	4.24e-03	0.740600653060328	0.0809178567417305	0.51620910036256	13	#666666	1.0	0.0746020716732341	0.0970912775402875	0.238845116000236	-0.18161654935690438	-0.0853284463353035	-0.15937173959307	0.0767692174349213
GENE6334X	ucsf_hc.01_1.G217B.05905	BZZ1	actin polymerization protein Bzz1	HISTO_HS.Contig68.Fgenesh_Aspergillus.236.final_new		I7I48_07270					0.0332303692289502	0.000497655424931386	3.78173574715415e-08	1.13e-03	0.415153322741636	3.94371252591712e-05	0.973719542307368	13	#666666	1.0	0.173825243342669	0.295997369902491	0.583627696074956	-0.200253674190649	-0.207531423465785	-0.356545659946311	-0.00408125848803653
GENE6335X	ucsf_hc.01_1.G217B.06163		THO complex subunit, THOC7 superfamily domain-containing protein	HISTO_HS.Contig68.Fgenesh_Aspergillus.63.final_new		I7I48_07011					0.306156793537825	0.057728511552338	6.16383084199233e-05	4.70e-05	0.705544581104889	0.0154671154015729	0.969643198049191	13	#666666	1.0	0.124512506398881	0.220435062186008	0.502579356074795	-0.2673524314573271	-0.0895518185467967	-0.280701117261967	0.00743987634658971
GENE6336X	ucsf_hc.01_1.G217B.10335	DPH1	deubiquitination-protection protein dph1	HISTO_ZT.Contig1089.eannot.1658.final_new		I7I48_06095					0.258490634030114	0.00225188559674587	5.71308417004715e-05	3.44e-09	0.995705618277825	3.02959191127611e-05	0.368425978588031	13	#666666	1.0	0.103316279534258	0.275472629465336	0.382553232268989	-0.4776218020037285	-0.00132881404205065	-0.399683919051218	0.0884154957865606
GENE6337X	ucsf_hc.01_1.G217B.05365		DUF2423 superfamily domain-containing protein	HISTO_GX.Contig297.eannot.1449.final_new	in LTR block	I7I48_10090					0.328730752849633	0.13221048729216	0.0109448142230843	5.38e-07	0.73626221388203	0.000279964013050387	0.694717104873674	13	#666666	1.0	0.198735529459463	0.289219622357135	0.471286114898803	-0.6760820607972859	0.0820467657130655	-0.76312932827926	0.102329084356041
GENE6338X	ucsf_hc.01_1.G217B.05922	RRP46	exosome complex subunit RRP46	HISTO_HS.Contig68.fgenesh_plus.29.final_new		I7I48_07252					0.397087428388332	0.042932281686443	5.19707299672184e-05	2.05e-08	0.72753704789798	1.46213746371295e-05	0.849388917481234	13	#666666	1.0	0.111347749024397	0.255823663162619	0.536794043131104	-0.4778761910636592	0.0896729727738341	-0.662744543547376	0.0366935034191238
GENE6339X	ucsf_hc.01_1.G217B.06121		50S ribosomal protein	HISTO_HS.Contig68.eannot.2105.final_new		I7I48_07053					0.117362503548882	0.279573586388332	0.000753536185904352	8.86e-07	0.492182366139547	0.000251892126288721	0.509470962018528	13	#666666	1.0	0.275300587362209	0.189516325062033	0.569187283395696	-0.610436205999661	-0.209378468184843	-0.743142858746636	0.160550119335911
GENE6340X	ucsf_hc.01_1.G217B.02904		3-oxoacyl-acyl carrier protein reductase	HISTO_DM.Contig940.Fgenesh_histo.45.final_new		I7I48_08145					0.0620188881069731	0.223367243446408	8.9004388895548e-05	1.47e-03	0.759739178728344	0.00163764820376333	0.749381932582085	13	#666666	1.0	0.149902833444084	0.0980281748463971	0.316913720010674	-0.2669462349409365	-0.0933445916069537	-0.292816659138299	0.039894864348101
GENE6341X	ucsf_hc.01_1.G217B.00222	URA6	uridylate kinase	HISTO_AL.Contig317.eannot.1502.final_new		I7I48_01184					0.768849723730953	0.560439402172612	7.7647541070805e-05	2.79e-06	0.666670452498079	0.000209342073620744	0.990639211400486	13	#666666	1.0	0.0468181688331528	0.0855334352337591	0.574467595300237	-0.4495882525706195	-0.130146473691927	-0.563351767323143	0.00300340904068364
GENE6342X	ucsf_hc.01_1.G217B.07591		serine/threonine phosphatase PP-X isozyme 2	HISTO_LF.Contig359.Fgenesh_Aspergillus.39.final_new		I7I48_00703					0.952627781907415	0.0315932992212273	0.00545438554424216	2.93e-06	0.753778775431085	0.00204041976105039	0.666003618287631	13	#666666	1.0	-0.00567300532964765	0.164730055178327	0.204799702344626	-0.2613712135911853	-0.0956981705697224	-0.239715461144093	0.0427919095625811
GENE6343X	ucsf_hc.01_1.G217B.03612	PDA1	pyruvate dehydrogenase	HISTO_EA.Contig33.eannot.1672.final_new		I7I48_04776					0.367197703228121	0.340036495659352	8.22058837413055e-06	2.06e-03	0.477680089814073	1.35401298776399e-05	0.528522881356738	13	#666666	1.0	0.0958273305825887	0.0950517299929192	0.521286358651301	-0.2879728337542321	0.173825657404138	-0.498823995842729	0.0750086724244419
GENE6344X	ucsf_hc.01_1.G217B.01608		cytochrome c oxidase subunit VIb	HISTO_DA.Contig93.Fgenesh_histo.7.final_new		I7I48_08557					0.174356937540041	0.18862396594466	7.48970278145065e-05	6.00e-02	0.465618273659469	2.84239910933428e-05	0.464303784066492	13	#666666	1.0	0.189373396655901	0.169830156557632	0.573349182789766	-0.2728590410481683	0.264664948600377	-0.606587746411046	0.110494583588457
GENE6345X	ucsf_hc.01_1.G217B.06582		small nuclear ribonucleoprotein LSM2		near LTR block	I7I48_05411					0.211371242316896	0.592465240676428	0.000192836588766382	1.57e-01	0.545651042372114	2.46315686090435e-06	0.670488351411863	13	#666666	1.0	0.145293938465953	0.0639548233483227	0.429128425174251	-0.14821215878710037	0.172428061596698	-0.692850426063733	0.0691757422243651
GENE6346X	ucsf_hc.01_1.G217B.08993		Afi1 superfamily domain-containing protein	HISTO_ZL.Contig1131.Fgenesh_histo.110.final_new		I7I48_01697					0.985990933810015	0.669318424678105	2.72717050172639e-07	7.72e-05	0.921261581084162	1.52348191335082e-06	0.785068193747217	13	#666666	1.0	-0.00173431713063099	-0.0362396026863099	0.49846312477441	-0.2556915003187546	0.026187479651349	-0.49791747259319	-0.0321786976565699
GENE6347X	ucsf_hc.01_1.G217B.02663		hypothetical protein	HISTO_DM.Contig933-snap.84.final_new	near LTR block	I7I48_07896					0.879438679451519	0.847514698531622	3.27825830494112e-06	4.00e-04	0.727145968968199	3.08697563398247e-06	0.581159776421238	13	#666666	1.0	0.0184117345743164	0.0224709272449948	0.55500595967766	-0.3173991076793587	0.128279033951363	-0.590248772980409	-0.0735894563625834
GENE6348X	ucsf_hc.01_1.G217B.07677	NUP184	nucleoporin	HISTO_LG.Contig392.eannot.1699.final_new	near LTR block	I7I48_03860					0.270580086219623	0.114367779720506	0.000103525982820134	3.97e-03	0.971979014225644	8.84369486278244e-05	0.309178637981806	13	#666666	1.0	-0.10981027380412	0.150243560609664	0.390738120992212	-0.2266492070228219	0.00890341019567753	-0.420894074606575	-0.119378774405436
GENE6349X	ucsf_hc.01_1.G217B.07475	SMD2	small nuclear ribonucleoprotein Sm D2	HISTO_LF.Contig359.eannot.2099.final_new		I7I48_00586					0.827714678680878	0.396012053384653	0.136005479207227	1.53e-01	0.984514475857234	0.0238952203086789	0.784126574344371	13	#666666	1.0	-0.0295757507148817	0.0979469857165931	0.159855482235513	-0.13312098946903952	0.00577162351702221	-0.242177364067438	0.0408346819060998
GENE6350X	ucsf_hc.01_1.G217B.00652		succinate dehydrogenase cytochrome b small subunit	HISTO_AZ.Contig47.eannot.1637.final_new	near LTR block	I7I48_00339					0.196161508041819	0.0311990578592294	0.00151221205427864	9.06e-01	0.468494749346617	9.33519656289497e-09	0.00116583095919673	13	#666666	1.0	0.137795394925844	0.215871994900827	0.323181918581906	-0.012312599664681704	-0.192370136384168	-0.849556210120957	0.393918610889275
GENE6351X	ucsf_hc.01_1.G217B.01588		sister chromatid separation protein			I7I48_08577					0.769786889431248	0.660475217725864	0.054924544432631	8.99e-01	0.344628950462656	0.00457331320044036	0.330580483388077	13	#666666	1.0	0.136887747637898	0.195785093540525	0.674162711086395	0.03432640647714945	-0.432372266302646	-1.17418688749756	0.508543118100672
GENE6352X	ucsf_hc.01_1.G217B.03865		Rab5ip superfamily domain-containing protein	HISTO_FE.Contig19.Fgenesh_histo.219.final_new		I7I48_08829					0.350254305148295	0.00324974779116783	0.000965072428049396	9.18e-01	0.569967296719773	7.53235966845148e-06	0.0575578863055958	13	#666666	1.0	0.130875026741522	0.407464895884239	0.445678327080091	0.010680913399393324	-0.143189176692605	-0.702049738548516	0.285326775811334
GENE6353X	ucsf_hc.01_1.G217B.06263		COP9 signalosome complex subunit 3	HISTO_HS.Contig68.eannot.2039.final_new	near LTR block	I7I48_06910					0.0810977789917118	0.010306950371825	3.94974355379427e-06	8.41e-01	0.935585652224906	1.3248230527958e-06	0.0294779293260119	13	#666666	1.0	0.124338990054496	0.179826551404414	0.368848481365462	-0.01786293251574892	-0.02048194006007	-0.419199212208785	0.175704268839983
GENE6354X	ucsf_hc.01_1.G217B.11653		DUF1690 domain-containing protein	HISTO_ZY.Contig571f.Fgenesh_Aspergillus.18.final_new		I7I48_10331					0.0941417323669551	0.034242844777069	0.000220065101793206	1.30e-01	0.529269717860147	0.000127526164453304	0.0714820832575132	13	#666666	1.0	0.247001742344322	0.305694908816241	0.542994712557411	-0.15682852685851034	-0.203201846424978	-0.604844731023574	0.301208853371774
GENE6355X	ucsf_hc.01_1.G217B.10489	RAC1	small GTPase RHO1	HISTO_ZT.Contig1141.eannot.1162.final_new	near LTR block	I7I48_06704					0.637073503650295	0.825969135451731	0.00495853218644066	4.57e-01	0.657656685298916	5.84557430426092e-07	0.844656226222848	13	#666666	1.0	0.08977550642317	0.0437619886480416	0.449514247564946	-0.08371076538183868	-0.165160778584384	-1.1586866446415	-0.0556173274631173
GENE6356X	ucsf_hc.01_1.G217B.10615		hypothetical protein			I7I48_05964					0.819666795166785	0.975738331484732	0.108169516233649	8.89e-01	1.0	0.0494934077557443	0.745589743848234	13	#666666	1.0	0.049864912632712	0.00642336329206206	0.269727288462268	0.02511946010580806		-0.391576586341117	0.0931500171512609
GENE6357X	ucsf_hc.01_1.G217B.08174	CTP1	mitochondrial citrate transporter	HISTO_ZE.Contig149.Fgenesh_histo.17.final_new	in LTR block	I7I48_11284					0.231694118349255	0.832512439676273	6.26000986035095e-05	9.18e-01	0.492510066822284	3.13566954205086e-08	0.0567896053155104	13	#666666	1.0	0.112248898517775	0.0205333521483899	0.390116699745967	0.01210448646847332	-0.160376640921987	-0.68759440869214	0.19125810936255
GENE6358X	ucsf_hc.01_1.G217B.07263		WD domain-containing protein	HISTO_LF.Contig359.Fgenesh_Aspergillus.48.final_new	near LTR block	I7I48_00372					0.168858926956574	0.196534525799043	4.77516360060438e-06	1.99e-01	0.169454471073328	2.89783128471098e-05	0.934184131858932	13	#666666	1.0	0.135045095944591	0.125721169448143	0.486620950279794	-0.11857993275880208	-0.417387814874827	-0.495535463623001	0.013819808679858
GENE6359X	ucsf_hc.01_1.G217B.08544	FLX1	folate carrier protein	HISTO_ZL.Contig1131.Fgenesh_Aspergillus.41.final_new	in LTR block	I7I48_10057					0.27744036267985	0.454752817315024	4.93548267466539e-05	1.87e-01	0.36684179483963	0.000415094972874189	0.712624071370111	13	#666666	1.0	0.136915469100948	0.0893504786838895	0.53791807050057	-0.12939877377430825	-0.213495450152295	-0.419556552003973	0.0541432750425273
GENE6360X	ucsf_hc.01_1.G217B.05363		30S ribosomal protein S10	HISTO_GX.Contig297.genewise.55.final_new	in LTR block	I7I48_10092					0.269884908096994	0.593027159610731	2.94704519590687e-06	1.47e-01	0.321244379813749	2.54088688077952e-07	0.86402460389757	13	#666666	1.0	0.0989928231055401	-0.048541815857102	0.472294633808713	-0.12695271289432766	-0.254851272471146	-0.598741825920118	0.0221425739220944
GENE6361X	ucsf_hc.01_1.G217B.09581		MRS7 family protein	HISTO_ZL.Contig1161c.Fgenesh_Aspergillus.95.final_new		I7I48_09566					0.190796834322021	0.0353476970659468	4.24748419775832e-06	5.84e-01	0.921072636391553	0.00125043002450602	0.706568454867815	13	#666666	1.0	0.116919669666333	0.182844679078888	0.454945833401671	-0.04331226112261348	0.0244997924694212	-0.289247881263549	-0.0438424981014505
GENE6362X	ucsf_hc.01_1.G217B.06420		PHD transcription factor	HISTO_JG.Contig206.Fgenesh_histo.84.final_new		I7I48_05575					0.234686732118705	0.0464528436380133	0.000241337422233025	7.64e-01	0.580236688880501	0.0213780546978371	0.504203846560086	13	#666666	1.0	0.0950640218207024	0.153510360540821	0.290447172184607	-0.024996819243592247	0.137103957903187	-0.174423508614796	-0.0647668608439149
GENE6363X	ucsf_hc.01_1.G217B.03610		FAD binding domain-containing protein	HISTO_EA.Contig33.Fgenesh_histo.52.final_new		I7I48_04774					0.397146376684199	0.150460239216294	0.00212875055063818	2.56e-01	1.0	0.0997605034696046	0.318376992918357	13	#666666	1.0	0.156659204425762	0.258448619524862	0.508211808879793	-0.1816425000592848		-0.290960748865501	-0.232356578304252
GENE6364X	ucsf_hc.01_1.G217B.05660		delta-aminolevulinic acid dehydratase	HISTO_GY.Contig460.eannot.1633.final_new		I7I48_04924					0.824265851287665	0.241955045489845	5.43505369684612e-08	5.55e-01	0.979033827624243	0.0100088358309654	0.536051000532131	13	#666666	1.0	-0.0200160903578519	0.0926743564636254	0.537311255260209	-0.04945667102989003	-0.00657986517681852	-0.20663248685906	0.062927567958698
GENE6365X	ucsf_hc.01_1.G217B.03468		hypothetical protein	HISTO_EA.Contig33-snap.88.final_new		I7I48_04632					0.885262774631028	0.999175899350237	1.85106975280457e-06	9.30e-01	0.988163850326066	0.045593799895804	0.626503232295538	13	#666666	1.0	0.0177213105479144	-0.000115007540792078	0.578927502805274	-0.01011104174290447	0.00437581101591356	-0.209123390478055	-0.0691867701245874
GENE6366X	ucsf_hc.01_1.G217B.02674		phosphatidylinositol glycan anchor biosynthesis class U protein	HISTO_DM.Contig933.fgenesh_plus.42.final_new	near LTR block	I7I48_07885					0.328007408012792	0.929809188130588	1.38340901062612e-07	9.07e-01	0.248524197495156	0.00111142158070844	0.906151533846065	13	#666666	1.0	-0.0913522772846296	-0.00899188552724439	0.584472702441349	0.008683570739943884	0.283030157899715	-0.319962815453765	0.0172392823620759
GENE6367X	ucsf_hc.01_1.G217B.08506		hypothetical protein	HISTO_ZH.Contig107.Fgenesh_histo.20.final_new	in LTR block	I7I48_10498					0.869265699326939	0.95752873247715	1.91312275098859e-07	2.72e-01	0.287710796376245	0.0019485155236456	0.909954706522297	13	#666666	1.0	-0.0133325828439137	0.00392076701909438	0.465921812418996	-0.07084317594089655	0.249081262254494	-0.206298376265712	-0.0110631202992542
GENE6368X	ucsf_hc.01_1.G217B.04982		phosphotyrosyl phosphatase activator	HISTO_GL.Contig296-snap.84.final_new	near LTR block	I7I48_10795					0.964878019726308	0.724802640639325	0.0347132552735272	1.43e-01	0.788229659051783	0.720907239886506	0.60910472982516	13	#666666	1.0	-0.00592149339960457	0.0401099894914934	0.200164276582768	-0.10304964869523482	0.0751242450230736	-0.0411050282111045	-0.077062605932972
GENE6369X	ucsf_hc.01_1.G217B.00839		pentatricopeptide repeat protein	HISTO_BP.Contig457-snap.56.final_new		I7I48_03971					0.752803446437517	0.806129789443525	2.78080685907343e-07	8.80e-02	0.801988180746189	0.0745757352567733	0.282346212094681	13	#666666	1.0	-0.0292879333081322	-0.0224780429772231	0.515886688449812	-0.140633378346388	0.0708218315802061	-0.145014282265597	-0.109321220828811
GENE6370X	ucsf_hc.01_1.G217B.03119	SEC10	exocyst complex component protein	HISTO_DU.Contig190-snap.70.final_new	near LTR block	I7I48_12102					0.336724836178973	0.133192054128932	1.16204313387215e-07	1.76e-02	0.620118694048379	0.0368299271482935	0.0177188182852265	13	#666666	1.0	-0.0741661771861466	-0.109234339023686	0.514263064883183	-0.17574612309699278	0.134566307349179	-0.145772858028757	-0.203411092786156
GENE6371X	ucsf_hc.01_1.G217B.09103		integral membrane protein	HISTO_ZL.Contig1158.eannot.1410.final_new		I7I48_01587					0.27403963136463	0.48628124132661	1.0897292874341e-07	3.11e-04	0.733676475851642	0.823993163196872	0.446761595753281	13	#666666	1.0	0.0995191472593824	-0.0660982310498017	0.574864123270701	-0.3502463892062601	0.0881084406528325	-0.022760225533256	-0.0971058917844987
GENE6372X	ucsf_hc.01_1.G217B.11452		adenylate kinase cytosolic	HISTO_ZW.Contig245.eannot.1202.final_new	near LTR block	I7I48_04864					0.809042196304006	0.912573512755088	6.7369331232495e-05	7.97e-03	0.359723647774242	2.59719993746277e-05	0.0803044168124755	13	#666666	1.0	0.0254914004624043	0.0108727737990337	0.392915681751273	-0.32809969363767344	0.242128368419306	-0.421188672431166	0.173333589252936
GENE6373X	ucsf_hc.01_1.G217B.12237		sphingosine kinase	HISTO_ZZ.Contig127c.Fgenesh_histo.11.final_new	near LTR block	I7I48_11899	Ryp1_ChIP	Ryp2_ChIP	Ryp3_ChIP	Ryp4_ChIP	0.253666170965181	0.666015542744859	6.12043563505523e-06	2.36e-05	0.566642041929661	5.1263377786019e-07	0.208437542856585	13	#666666	1.0	0.0844307512048319	0.0325361475974288	0.367341387808796	-0.45503850984704636	0.164007826998819	-0.465386590531634	0.105066885379435
GENE6374X	ucsf_hc.01_1.G217B.03599		mitochondrion protein	HISTO_EA.Contig33.eannot.1651.final_new		I7I48_04763					0.280398910789242	0.691106907223174	1.88856685230183e-05	1.99e-04	0.750081880141961	0.000429335801973126	0.40578615313318	13	#666666	1.0	0.105272615653299	0.0412802350994852	0.43098888439898	-0.40996056643386813	0.0904541509995003	-0.405625311749242	0.111668086052256
GENE6375X	ucsf_hc.01_1.G217B.03993		F-actin-capping protein subunit beta	HISTO_FE.Contig19.Fgenesh_Aspergillus.278.final_new		I7I48_08957					0.489829448151796	0.308651054070666	1.62881356925078e-07	1.81e-07	0.540888403142816	2.37188451476948e-08	0.0270983373917319	13	#666666	1.0	-0.0561561401303292	-0.0788742754867	0.504907985804559	-0.634820949875666	0.148823814167597	-0.63891512326827	0.209156643546154
GENE6376X	ucsf_hc.01_1.G217B.04144		4-carboxymuconolactone decarboxylase	HISTO_FE.Contig19.eannot.1732.final_new		I7I48_09108					0.880532452055731	0.152588460408638	0.00975914801806967	1.72e-01	0.896784872246568	0.0046905732184268	0.0508794251005858	13	#666666	1.0	-0.0164622840136124	-0.134246646065101	0.227960466103425	-0.19766552996167008	0.0360042461830217	-0.282115203390443	0.225014319204305
GENE6377X	ucsf_hc.01_1.G217B.06627		hypothetical protein	HISTO_JG.Contig207.Fgenesh_histo.57.final_new	near LTR block	I7I48_05809					0.435647569626838	0.638008490272763	0.000143163255188964	1.74e-03	0.586365016352347	0.00423791423816891	0.940328556162892	13	#666666	1.0	0.0841198900146782	-0.0512351799886606	0.403090744972271	-0.2552326087792385	0.138484244272943	-0.290624709594485	0.0118651367102993
GENE6378X	ucsf_hc.01_1.G217B.00062	RAD18	postreplication repair E3 ubiquitin-protein ligase rad18	HISTO_AL.Contig317-snap.16.final_new		I7I48_01344					0.252779554236299	0.855305735157039	4.77373386435607e-06	6.50e-03	0.656144136336349	0.06334716750503	0.78635485805569	13	#666666	1.0	0.0846729621233875	-0.0146739911295777	0.372452278007103	-0.2094372178682392	0.10787367274236	-0.137009549176026	0.0288018684960143
GENE6379X	ucsf_hc.01_1.G217B.05290		mitochondrial ATP synthase epsilon chain domain-containing protein	HISTO_GX.Contig297.eannot.1483.final_new	near LTR block	I7I48_10165					0.660357638659313	0.270063655157464	0.00245132294058615	9.85e-05	0.244850503838529	0.000283106617079677	0.43843120077598	13	#666666	1.0	0.0738225309495704	-0.159630611430478	0.454591211405259	-0.5283942633644775	0.46880741291637	-0.540045615283393	0.127215764811369
GENE6380X	ucsf_hc.01_1.G217B.08676		urease accessory protein UreF	HISTO_ZL.Contig1131.eannot.1969.final_new	near LTR block	I7I48_09920					0.287766044764781	0.11868999370066	7.28397894626577e-07	1.33e-03	0.0686534619901606	7.80463614417343e-06	0.115700189208303	13	#666666	1.0	0.0895900107996299	-0.133273394542043	0.470854231528858	-0.30687742882256697	0.501532997536199	-0.472043970413687	0.16581595018043
GENE6381X	ucsf_hc.01_1.G217B.05651	CRM1	exportin KapK	HISTO_GY.Contig460.fgenesh_plus.127.final_new		I7I48_04933					0.813107852311578	0.52483489100584	0.0134736044883425	5.52e-02	0.38066101913964	0.213051991672975	0.725875100969849	13	#666666	1.0	0.0359042722808267	-0.084119029419421	0.307372917342695	-0.1977678886959925	0.208154189835451	-0.15006653893589	0.059000927078614
GENE6382X	ucsf_hc.01_1.G217B.02602		hypothetical protein			I7I48_07958					0.084700172728884	0.014978831039741	0.000132865704128216	1.23e-01	0.646887657286288	0.591635108740281	0.143399651237581	13	#666666	1.0	0.216986886263764	0.308660022338485	0.474026737910886	0.16458485621446464	0.120652558600425	-0.0640812293350521	0.202908597430146
GENE6383X	ucsf_hc.01_1.G217B.05462		acyl-CoA dehydrogenase	HISTO_GY.Contig460.eannot.1791.final_new		I7I48_05124					0.0400508924681554	0.128891490083145	1.03577278635734e-05	2.89e-02	0.601163599828685	0.925825667171503	0.00428305444228103	13	#666666	1.0	0.213717702861145	0.158007982311529	0.484096441189564	0.2651022298139589	0.182307678529042	0.0108943526611114	0.381386962436649
GENE6384X	ucsf_hc.01_1.G217B.11297		FAD binding domain-containing protein	HISTO_ZU.Contig65.Fgenesh_histo.107.final_new		I7I48_03008					0.00763817904572688	0.143559369136251	0.000307881272825834	1.44e-01	0.549966792297538	0.908369392156283	0.32052948949581	13	#666666	1.0	0.275448331400423	0.146601129054261	0.354340910012862	0.1426512135274187	0.259686788099899	-0.0136180416945004	0.136053436954877
GENE6385X	ucsf_hc.01_1.G217B.11257		hypothetical protein	HISTO_ZU.Contig65.Fgenesh_Aspergillus.161.final_new		I7I48_02967					0.0578806997474849	0.0917099187218957	0.00170687036022485	2.65e-04	0.153300998129271	0.832937101050921	0.51306155461281	13	#666666	1.0	0.272166865506263	0.240241082008983	0.421456435383692	0.3768227660160258	0.458638342860572	0.0304083170663718	0.115717736033682
GENE6386X	ucsf_hc.01_1.G217B.06265		MIT domain-containing protein	HISTO_HS.Contig68.eannot.2152.final_new	near LTR block	I7I48_06908					0.116321577978655	0.0391081451985317	0.00104367598679765	3.04e-03	0.311347333762205	0.455026953334454	0.227061935319474	13	#666666	1.0	0.145464927443814	0.180700976173964	0.293830405161019	0.17554239781801514	0.239479473527774	-0.0615316509882193	0.119326019046866
GENE6387X	ucsf_hc.01_1.G217B.03375	ISD11	LYR family protein, iron-sulfur cluster biosynthesis protein Isd11	HISTO_EA.Contig33.Fgenesh_histo.32.final_new		I7I48_04538	Ryp1_ChIP				0.189863883642892	0.079855790946123	7.47224947666284e-06	3.14e-01	0.182062508048957	0.0568661159320597	0.588807975989591	13	#666666	1.0	0.157366683517995	0.203896938612738	0.583143502062461	0.09825519617357834	0.357730658776799	-0.225882069777914	0.0850074301863213
GENE6388X	ucsf_hc.01_1.G217B.06302		26S protease regulatory subunit 4	HISTO_JF.Contig157.genewise.8.final_new	near LTR block	I7I48_00996					0.26356172479966	0.141955949003764	2.60887678063992e-06	5.65e-01	0.247851728703305	0.0248939792285865	0.958726230491522	13	#666666	1.0	0.0910291185052774	0.111816205679943	0.436124104356243	0.05231008250114467	0.274761088083762	-0.163189322163515	0.00635044289314912
GENE6389X	ucsf_hc.01_1.G217B.03855	GLC7	serine/threonine phosphatase PP1	HISTO_FE.Contig19.eannot.1744.final_new		I7I48_08818					0.700431590991617	0.628986918084773	0.0668806559622034	6.60e-01	0.667059867303711	0.37118055119459	0.406431390488767	13	#666666	1.0	0.03816580870867	0.043880729083182	0.149086273393122	0.046136002587414064	0.105789863830633	-0.0740874934011284	0.08622976691316
GENE6390X	ucsf_hc.01_1.G217B.05756	END3	cytoskeletal adaptor protein SagA	HISTO_GY.Contig471.Fgenesh_histo.10.final_new		I7I48_05254					0.0728215782771048	0.0751307948897326	0.000103796845337718	9.83e-02	0.554539225499918	0.0117900697171751	0.259123480229623	13	#666666	1.0	0.13004441072657	0.119618752558838	0.287925005908903	0.0926932552648512	0.147527223050872	-0.160000124842986	0.0849301399694973
GENE6391X	ucsf_hc.01_1.G217B.01097	SAL1	mitochondrial carrier protein	HISTO_BP.Contig459.Fgenesh_Aspergillus.162.final_new	near LTR block	I7I48_04229					0.707070920082401	0.217414679051427	5.76786854687224e-06	2.31e-09	0.946947625311654	0.0926568995096053	0.92203271938208	13	#666666	1.0	0.0279175952951816	0.0817815528161354	0.343012400990761	0.40544207742484023	0.0173854596574072	-0.10963217136953	0.0102850816593882
GENE6392X	ucsf_hc.01_1.G217B.06442		SNARE-dependent exocytosis protein			I7I48_05553					0.846848136246322	0.802267899506814	1.03451817368743e-05	6.46e-07	0.653217504973893	0.0299181545801706	0.446630185845641	13	#666666	1.0	0.0215610105115136	-0.0275223133578448	0.452912067888699	0.5712696964526536	0.140898249523901	-0.238465141220597	-0.108793574591779
GENE6393X	ucsf_hc.01_1.G217B.06059		HEAT repeat protein	HISTO_HS.Contig68.Fgenesh_Aspergillus.47.final_new		I7I48_07115					0.858839689833296	0.598676940631059	1.58726110338489e-07	8.82e-05	0.934728414379889	0.0069018327999353	0.667996470196198	13	#666666	1.0	0.0183716635214335	0.0498671397509751	0.577590808755235	0.4075477087674999	0.0201405851729302	-0.258479468740225	-0.0551997279351157
GENE6394X	ucsf_hc.01_1.G217B.04885		hypothetical protein	HISTO_GL.Contig296.Fgenesh_histo.11.final_new		I7I48_10698					0.983713501090972	0.706456391013361	0.0004689341476257	1.22e-07	0.316038165058865	0.0184647694210292	0.40561096793625	13	#666666	1.0	0.00371893068651197	0.058867487489759	0.479112327270283	0.6542901012758616	0.386000868707877	-0.362349128081496	0.16072154683403
GENE6395X	ucsf_hc.01_1.G217B.09240	LEU3	C6 zinc finger domain-containing protein			I7I48_09225					0.913446827634545	0.898947859692873	4.11245741549459e-07	1.32e-05	0.171018488060305	3.69906407364236e-08	0.939822527798842	13	#666666	1.0	0.0100728742748446	-0.0109209865928825	0.495903239428777	0.6179541717795399	0.404838353940784	-0.584818978341231	0.00869689091218717
GENE6396X	ucsf_hc.01_1.G217B.01433		HIRA-interacting protein 5	HISTO_DA.Contig93.eannot.2068.final_new	near LTR block	I7I48_08734					0.438193855231561	0.957214937767849	2.61997452118066e-06	4.42e-04	0.612351788514843	0.00120130100273291	0.183022889695468	13	#666666	1.0	-0.0563413639291994	-0.00402503614061445	0.378891486100285	0.34194519832310216	0.123348519585379	-0.232227268959304	0.106807904268196
GENE6397X	ucsf_hc.01_1.G217B.03434		hypothetical protein	HISTO_EA.Contig33.Fgenesh_histo.206.final_new		I7I48_04598					0.716266481060432	0.96194860359008	0.17240989070235	5.08e-01	1.0	0.738512209767962	0.743513519383601	13	#666666	1.0	0.185437887013791	0.024387104001931	0.539112080092889	0.2930028552103586		-0.176176746562811	0.232979469427828
GENE6398X	ucsf_hc.01_1.G217B.03813		lysyl-tRNA synthetase	HISTO_FE.Contig19.Fgenesh_histo.151.final_new		I7I48_08775					0.582739355243087	0.664858202440121	1.008410846633e-06	8.15e-04	0.860013848649417	0.0344277349745264	0.327856452929895	13	#666666	1.0	0.05075526522125	-0.0398493090165468	0.492643083475138	0.240088024336849	-0.0487699178182774	-0.187636711345843	0.107009344077103
GENE6399X	ucsf_hc.01_1.G217B.09963	NOP9	rRNA processing protein	HISTO_ZL.Contig658.Fgenesh_histo.6.final_new		I7I48_01451					0.339225277147079	0.000251443593011101	0.000677100793334834	7.72e-05	0.124671536935319	0.00207802278688397	0.492659027322741	13	#666666	1.0	0.0917554062114627	0.373244677194166	0.315354104221174	0.24248230641974475	0.399599410049389	-0.286249081443966	-0.0774551519215612
GENE6400X	ucsf_hc.01_1.G217B.01067		hypothetical protein	HISTO_BP.Contig459.Fgenesh_histo.40.final_new	near LTR block	I7I48_04200	Ryp1_ChIP				0.0430959347598491	0.000313337508611549	3.16220886131924e-05	8.97e-04	0.117833531045856	0.000207645068445206	0.854659077331152	13	#666666	1.0	0.264371243835549	0.507395171210838	0.563574205576575	0.7084223180360857	1.32315607399074	-0.514564439315428	-0.0347028187638765
GENE6401X	ucsf_hc.01_1.G217B.07861		beige/BEACH domain-containing protein	HISTO_LG.Contig392.Fgenesh_histo.231.final_new		I7I48_03675					0.585325654869687	0.000210353127555861	0.00299366734675781	3.17e-14	0.0142619607134707	9.62564020133059e-07	0.563704941341564	13	#666666	1.0	0.0613030312862808	0.429545480986192	0.293139202609312	0.7589498121326361	0.832106826793226	-0.65996752864651	-0.0806626766369574
GENE6402X	ucsf_hc.01_1.G217B.03713	ECM29	proteasome component ECM29	HISTO_ER.Contig17.eannot.1270.final_new		I7I48_09778					0.388018209113915	0.00424994172234259	0.000912552605664045	3.99e-09	0.203363549748653	0.000125647919681577	0.542613518406163	13	#666666	1.0	0.0951607535641621	0.316660680986471	0.338190272808209	0.5007210730394397	0.386861969001264	-0.454518970848589	-0.0860891774099057
GENE6403X	ucsf_hc.01_1.G217B.06340		hypothetical protein	HISTO_JG.Contig206.Fgenesh_histo.39.final_new		I7I48_05656					0.923836976873444	0.0103855501545632	4.28301493435862e-06	1.09e-07	0.0642645714513868	0.00033923456521781	0.539075732222162	13	#666666	1.0	0.0126268333728223	0.291523987070077	0.554000036145745	0.5862930345598931	0.584618957668439	-0.452487797385895	-0.095075901027486
GENE6404X	ucsf_hc.01_1.G217B.11712		hypothetical protein	HISTO_ZZ.Contig127a.Fgenesh_histo.14.final_new		I7I48_11368					0.583728090528029	0.846191639110064	0.00193117792677723	1.04e-01	0.134067831138958	0.00585833351846395	0.703471137843198	13	#666666	1.0	-0.0592530768251995	0.0221069318436395	0.290463002228654	0.17012524137031587	0.456859566287791	-0.27193979608203	-0.0515162514874472
GENE6405X	ucsf_hc.01_1.G217B.07689		WD domain-containing protein	HISTO_LG.Contig392.fgenesh_plus.97.final_new	near LTR block	I7I48_03848					0.393363485030919	0.343164816704219	4.26639976105541e-06	1.41e-05	0.114607209076994	2.2059557830968e-05	0.884636928751853	13	#666666	1.0	-0.0714878847092475	0.0758212570625938	0.427569514901307	0.22100082371092192	0.431350107668744	-0.38722741165037	-0.0170153804672362
GENE6406X	ucsf_hc.01_1.G217B.10996		DNA-directed RNA polymerase III subunit RPC7	HISTO_ZU.Contig171.Fgenesh_Aspergillus.4.final_new	near LTR block	I7I48_01035					0.743758447482322	0.0134911734499901	4.09520244284737e-08	3.36e-08	0.0786745408972024	1.9889770643276e-05	0.626236774334486	13	#666666	1.0	0.0285910814304176	0.192582862034414	0.56604206291462	0.3506992058712053	0.490758970499257	-0.377271928628252	0.0480184715148999
GENE6407X	ucsf_hc.01_1.G217B.02641		methyltransferase domain-containing protein	HISTO_DM.Contig933.Fgenesh_histo.97.final_new		I7I48_07918					0.695184087676095	0.0226056024009534	0.986037153591597	3.40e-01	0.863519689536749	0.0354797156242243	0.901406610366782	13	#666666	1.0	0.0580787058573957	0.307178538515381	-0.00228377577371308	0.12408469506516953	-0.0593510975946332	-0.28326531933095	0.0266542088986137
GENE6408X	ucsf_hc.01_1.G217B.02088		hypothetical protein			I7I48_03310					0.567681492288413	0.20283131321175	0.255980799571647	6.74e-02	0.601846164519174	0.00788000719846734	0.795088476428467	13	#666666	1.0	-0.205006561428407	0.408505108372535	0.317811931476927	0.3554322038784429	0.306307384439483	-0.957643756743949	0.142421594326075
GENE6409X	ucsf_hc.01_1.G217B.04107	SEC9	V-SNARE	HISTO_FE.Contig19.eannot.1925.final_new		I7I48_09071					0.492767645823965	0.00273074820580422	0.000325237038564577	7.90e-02	0.675699375315037	8.46636718295166e-05	0.90504886857948	13	#666666	1.0	0.0799874787935941	0.341574972192753	0.402170561760665	0.14001590701540562	0.109479259397092	-0.478875849529339	-0.0201796390690179
GENE6410X	ucsf_hc.01_1.G217B.10503		hypothetical protein	HISTO_ZT.Contig1141.genewise.31.final_new		I7I48_06689					0.312568993501169	0.291921730813274	0.0353755070225586	3.23e-02	0.0924447289413783	0.00968234918667406	0.0281532773336791	13	#666666	1.0	0.19262563644285	0.200357385952576	0.349492929720636	0.2600627552705897	0.509784869952611	-0.534594805892965	0.533423872187241
GENE6411X	ucsf_hc.01_1.G217B.01739		hypothetical protein			I7I48_08425					0.953987003286721	0.723576115713119	0.163974621852136	5.64e-02	0.0134619887572647	0.0155170969526828	0.02100340646796	13	#666666	1.0	0.0385431745246494	0.206113240894057	0.630754515539327	0.5711176483232301	1.23393565621944	-1.00018682162046	1.12617071093254
GENE6412X	ucsf_hc.01_1.G217B.02765		hypothetical protein	HISTO_DM.Contig933.eannot.1637.final_new		I7I48_07794					0.710146571232269	0.85742075734639	0.0328975313370006	7.19e-04	0.408188811678986	0.00104316114264482	0.0463692154098755	13	#666666	1.0	0.0310620653694782	0.0149437976847064	0.146620900037376	0.2326597698624776	0.210338602129523	-0.262188617011309	0.17795015854835
GENE6413X	ucsf_hc.01_1.G217B.04473		hypothetical protein		near LTR block	I7I48_00822					0.536792089002466	0.278995042525486	0.205987645364294	5.26e-01	0.808704792235999	0.003676320717156	0.411256367529239	13	#666666	1.0	0.0760384966344456	-0.131978151979155	0.129782796627117	0.08418253910075338	0.0800768571082759	-0.392535294868612	0.135910738577234
GENE6414X	ucsf_hc.01_1.G217B.10283		transferase hexapeptide domain-containing protein	HISTO_ZT.Contig1089.Fgenesh_Neurospora.149.final_new		I7I48_06147					0.661658116773955	0.638668275671459	0.0311395947680165	5.47e-01	0.547129749648927	5.85702725470832e-05	0.129317663603944	13	#666666	1.0	0.0482331690065205	-0.0516053758129642	0.195324019776986	-0.06116412192245391	0.160253829802463	-0.514437494199501	0.205691557907987
GENE6415X	ucsf_hc.01_1.G217B.05172		hypothetical protein		near LTR block	I7I48_10947					0.462896987904595	0.924592109845763	0.066493139942553	6.44e-01	0.555504270358238	0.0154671154015729	0.417317115286602	13	#666666	1.0	-0.188696452237411	0.0260197279747296	0.379974406262695	0.06375879976112599	0.249844837485301	-0.624516121139498	0.266948702697865
GENE6416X	ucsf_hc.01_1.G217B.02112	PRE6	proteasome component PRE6	HISTO_DF.Contig537.eannot.1402.final_new		I7I48_03335	Ryp1_ChIP				0.585325654869687	0.738533690047382	3.25363336824256e-05	7.30e-03	0.647446922279067	3.92810692823725e-07	0.0412872249345083	13	#666666	1.0	0.049409059316889	0.028687466008841	0.380528873752245	0.17583235106463746	0.124769381566029	-0.511409454037316	0.17879139399821
GENE6417X	ucsf_hc.01_1.G217B.06257	SAC6	fimbrin	HISTO_HS.Contig68.eannot.2016.final_new	near LTR block	I7I48_06916					0.979981783461379	0.41414796186583	2.14730979181399e-05	9.20e-05	0.632850281121785	3.1434041296965e-08	0.356314759606397	13	#666666	1.0	-0.00272421194342076	0.0700576825130694	0.413710858116303	0.3097721673029777	0.158683147493097	-0.652578943095325	0.0880855153449005
GENE6418X	ucsf_hc.01_1.G217B.07935		DUF1714 domain-containing protein	HISTO_LG.Contig392-snap.140.final_new		I7I48_03600					0.00438389808903007	0.0506525610436263	0.000135725356987923	1.24e-17	0.136929706484787	0.0812596049591848	0.00302403022742857	13	#666666	1.0	-0.292464380987279	-0.186868128039963	-0.379322642032227	-1.0681604182197497	0.565998933487808	-0.159504829878317	-0.358327724644136
GENE6419X	ucsf_hc.01_1.G217B.02196	RAM1	CaaX farnesyltransferase beta subunit Ram1	HISTO_DM.Contig93.fgenesh_plus.138.final_new	near LTR block	I7I48_07661					0.0182137437848956	0.131675131139583	8.72572755519813e-05	1.52e-06	0.165983000979229	0.0158850345167962	0.00389000369263395	13	#666666	1.0	-0.164058342349504	-0.0998582321808561	-0.274646424044779	-0.5417199966592198	0.349722420949433	-0.160875914569059	-0.245692007774921
GENE6420X	ucsf_hc.01_1.G217B.04879	RAP1	transcription factor Rap1	HISTO_GL.Contig296-snap.22.final_new		I7I48_10692					0.0045898237977226	3.61914773489744e-05	0.00317502938154019	3.80e-09	0.0965949914852826	0.396836243411391	0.00210753303396789	13	#666666	1.0	-0.269210473703545	-0.441807823544032	-0.250661921132601	-0.8885543529994238	0.487943510597154	-0.0731134199798884	-0.352280048732377
GENE6421X	ucsf_hc.01_1.G217B.07354		integral membrane protein	HISTO_LF.Contig359.eannot.1962.final_new		I7I48_00463					3.98442721650875e-05	5.77761971979064e-07	4.06906343167736e-06	2.18e-18	0.00613557671380459	0.00435589222860648	0.000573905113471334	13	#666666	1.0	-0.454968319207998	-0.58387343464217	-0.475774911054438	-1.955903666704413	0.878425433370455	-0.245468263915903	-0.367468120509087
GENE6422X	ucsf_hc.01_1.G217B.02327	ALG13	UDP-N-acetylglucosamine transferase subunit alg13	HISTO_DM.Contig93.eannot.1707.final_new		I7I48_07528					0.103672708054325	0.014453564535728	0.000477112643091693	3.52e-06	0.274105089046278	0.295716999774085	0.338736395842073	13	#666666	1.0	-0.145680835453567	-0.225345474427664	-0.310982820375932	-0.6266810089942915	0.342964498780703	-0.101355966628333	-0.1182542497848
GENE6423X	ucsf_hc.01_1.G217B.11071		ssDNA binding protein	HISTO_ZU.Contig65.eannot.2066.final_new	near LTR block	I7I48_02781					0.645680637560294	3.30439425108483e-05	1.1767568132121e-05	8.34e-11	0.329893533685535	5.94435253715976e-05	0.861212518001497	13	#666666	1.0	-0.0513306513854399	-0.472851753623366	-0.486186233685149	-0.9087860714334334	0.235720623473958	-0.419840129446276	-0.0228532946707078
GENE6424X	ucsf_hc.01_1.G217B.11492		hypothetical protein	HISTO_ZW.Contig245.Fgenesh_histo.25.final_new	near LTR block	I7I48_04824					0.0795819484733251	0.000252675064409779	1.41175270038715e-07	7.63e-06	0.539658476999063	0.00234244656123914	0.769070737075404	13	#666666	1.0	-0.136262244791045	-0.307076123908821	-0.501543433664174	-0.5857809351626799	0.162924860060876	-0.231138658699658	0.0299183433623105
GENE6425X	ucsf_hc.01_1.G217B.11863		esterase/lipase domain containing protein	HISTO_ZZ.Contig127a.eannot.1370.final_new	near LTR block	I7I48_11521					0.921938779245054	0.0355624055436652	5.03163989077772e-06	2.60e-15	0.250684408226537	0.0342148861025901	0.713266743186335	13	#666666	1.0	-0.0119455944625555	-0.226277687844101	-0.556260540215736	-1.199698849429216	0.334067761728259	-0.239011294925157	-0.0586778368996139
GENE6426X	ucsf_hc.01_1.G217B.01236		zinc finger protein	HISTO_BP.Contig459.genewise.64.final_new		I7I48_04369	Ryp1_ChIP	Ryp2_ChIP	Ryp3_ChIP		0.161644548723529	0.00576106795219915	2.25184691900158e-05	3.31e-16	0.70507861818752	0.786572482797322	0.561923931697894	13	#666666	1.0	-0.148074423073113	-0.292763484236009	-0.474734503997243	-1.2188531553391764	0.0960160659903497	-0.0270515151112383	-0.0733256718988908
GENE6427X	ucsf_hc.01_1.G217B.10499		dihydroceramide delta(4)-desaturase	HISTO_ZT.Contig1141.fgenesh_plus.18.final_new		I7I48_06693					0.663904255081216	0.067425756530137	0.00758229605816543	2.17e-11	0.669579689149171	0.343483785688162	0.975366606352817	13	#666666	1.0	-0.0528551946480542	-0.199616575929889	-0.27752443313173	-0.7727257426366898	0.103013934253763	-0.0993419832059574	0.00547259218896379
GENE6428X	ucsf_hc.01_1.G217B.10147		RNP domain-containing protein	HISTO_ZT.Contig1089-snap.37.final_new		I7I48_06284	Ryp1_ChIP				0.00837447698343091	8.90833662634591e-05	9.72694545825324e-05	2.01e-04	0.0236747421642688	1.40573822756112e-07	0.227162749527881	13	#666666	1.0	-0.267575849208562	-0.411989717093471	-0.387853151847999	-0.5647958402912164	0.644206661184748	-0.662168935346848	-0.125207486049636
GENE6429X	ucsf_hc.01_1.G217B.06108		hypothetical protein			I7I48_07066					0.66075201792995	0.64331690622664	0.144422259882301	2.67e-06	0.0920080737594389	0.0215819755362045	0.740621531816774	13	#666666	1.0	-0.147098618910215	-0.155525877217219	-0.41404939200179	-1.002858723129931	0.776429666364006	-0.764485718550501	-0.169075063796886
GENE6430X	ucsf_hc.01_1.G217B.03299	CDC23	cell division cycle protein	HISTO_DY.Contig31.fgenesh_plus.22.final_new	near LTR block	I7I48_03388					0.140787331879422	0.512578247017859	4.86803177814535e-06	1.60e-05	0.183088732937283	0.000145128838560027	0.025296167835092	13	#666666	1.0	-0.104838790368678	0.0469928017834418	-0.364615379791213	-0.33712861590024173	0.373352003918401	-0.298044672386816	-0.194261638647949
GENE6431X	ucsf_hc.01_1.G217B.02886		histone H2A	HISTO_DM.Contig940.eannot.1226.final_new	near LTR block	I7I48_08161					0.00322794582564418	8.78153087765253e-06	1.06957435760168e-06	3.76e-05	0.00874791441528932	0.00582371427342254	0.0312809096104856	13	#666666	1.0	-0.283259496991183	-0.465284750047564	-0.50997328660366	-0.48221703066259475	0.816922628859409	-0.231313689612161	-0.205996265141664
GENE6432X	ucsf_hc.01_1.G217B.10617		C6 transcription factor similar to amyR	HISTO_ZT.Contig174.eannot.1429.final_new		I7I48_05961					0.0174042438410062	0.00604923717750175	9.69220722078579e-05	7.03e-10	0.0323060073104485	0.0588324611470352	0.0859938652540518	13	#666666	1.0	-0.253488138605015	-0.300620070286035	-0.422749111557838	-0.8332831293822972	0.853154562566059	-0.188424606155123	-0.213574624709178
GENE6433X	ucsf_hc.01_1.G217B.10762		DUF1712 domain-containing protein	HISTO_ZT.Contig181.Fgenesh_histo.81.final_new		I7I48_06615					0.0429687840708754	0.310493097211774	4.86419784117202e-06	1.13e-14	0.00989148157212144	0.341540997967488	0.016597758878726	13	#666666	1.0	-0.172536766802653	-0.0832945837359418	-0.429311287105219	-0.5546145523226119	0.793213817366238	-0.0735347054751214	-0.230259762035885
GENE6434X	ucsf_hc.01_1.G217B.06414	SOH1	RNA polymerase II mediator complex subunit Soh1	HISTO_JG.Contig206.Fgenesh_Aspergillus.67.final_new		I7I48_05581					0.653999311173856	0.0962585195414821	1.70768962369158e-05	4.11e-07	0.012440580200683	0.0402029670444012	0.731189085179142	13	#666666	1.0	-0.0444273585045485	-0.148064549801627	-0.426281923315377	-0.47872752430025317	0.795784796721827	-0.176178083427703	-0.0411332930189721
GENE6435X	ucsf_hc.01_1.G217B.10289		serine/threonine-protein kinase chk1	HISTO_ZT.Contig1089.Fgenesh_histo.40.final_new		I7I48_06140					0.00203692123323382	0.000104619750764195	0.00011829102154167	8.85e-08	0.0164352109441846	0.509155501035063	0.000204712910179992	13	#666666	1.0	-0.240122730926808	-0.315911151586769	-0.285036643036877	-0.6139521722723499	0.773182618044072	-0.0449702113815666	-0.355653826789507
GENE6436X	ucsf_hc.01_1.G217B.03756		Ilm1 superfamily domain-containing protein	HISTO_ER.Contig17.Fgenesh_histo.7.final_new	near LTR block	I7I48_09735					0.00066216411789171	0.000138564797021986	0.000444713185153929	1.07e-08	0.0102124916703033	0.6818963713358	0.00670821869198735	13	#666666	1.0	-0.340368108808192	-0.383871340117259	-0.314500586423705	-0.583922939388335	0.898040277005536	-0.0350587837546881	-0.284625422150879
GENE6437X	ucsf_hc.01_1.G217B.09132		conidiophore development protein hymA	HISTO_ZL.Contig1158.eannot.1376.final_new	near LTR block	I7I48_01557					0.00911260769807974	1.01148840222347e-05	0.0254788096499343	1.01e-07	0.0346835148008058	0.281749494601161	0.00420490448886659	13	#666666	1.0	-0.20017524565665	-0.391690110069985	-0.149406656330692	-0.621550903214986	0.649698400689731	-0.072341027462782	-0.247115790612179
GENE6438X	ucsf_hc.01_1.G217B.05101		hypothetical protein			I7I48_10876					0.635728751783285	0.338226467161153	0.962658443404385	4.37e-08	1.0	0.0901016616579484	0.0426594591316396	13	#666666	1.0	-0.258140597658935	-0.511068238273068	0.0215497209073661	-2.2626042284677315		-0.726349620328765	-1.30274234641894
GENE6439X	ucsf_hc.01_1.G217B.06352		hypothetical protein	HISTO_JG.Contig206.Fgenesh_histo.143.final_new		I7I48_05644					0.0320952691175097	0.0343789502804903	0.417292299572015	3.15e-12	0.0658125678129659	0.00100922991920613	0.00455142718843966	13	#666666	1.0	-0.174008748253376	-0.170872399195222	0.0566475853188431	-0.8564878360969872	0.640307944264817	-0.286130464535271	-0.304188741986454
GENE6440X	ucsf_hc.01_1.G217B.11395	GUF1	GTP-binding protein GUF1	HISTO_ZU.Contig65.Fgenesh_histo.97.final_new	near LTR block	I7I48_03107					0.691912052765743	0.0464528436380133	0.233837815329595	1.36e-07	0.289058645466248	0.0472178186743846	0.0275482802013148	13	#666666	1.0	0.040102047005945	-0.186820794802216	0.0972998653123076	-0.5743467247458394	0.340362279729348	-0.183993332283546	-0.257016552384906
GENE6441X	ucsf_hc.01_1.G217B.05404		hypothetical protein	HISTO_GY.Contig460.eannot.1689.final_new		I7I48_05183	Ryp1_ChIP				0.00950492584954577	0.0194865343227202	0.988563440622966	2.94e-14	0.348783086175526	0.597608859648785	0.00358467726763263	13	#666666	1.0	-0.425620260902511	-0.380073990232729	0.00202447568601283	-1.4262834501207537	0.371235949249206	-0.087050102465275	-0.651619323070749
GENE6442X	ucsf_hc.01_1.G217B.08623		hypothetical protein			I7I48_09974					0.0111305939100889	0.0334773853442335	0.942880385595281	2.57e-05	1.0	0.187910124138469	0.0207744930602862	13	#666666	1.0	-0.407283983954944	-0.336755025940418	0.00974187866959575	-1.1409251324465834		-0.225856990044762	-0.539118577991038
GENE6443X	ucsf_hc.01_1.G217B.07623	DYN1	dynein heavy chain	HISTO_LF.Contig359.Fgenesh_Aspergillus.93.final_new		I7I48_00736	Ryp1_ChIP		Ryp3_ChIP		0.00154369113813611	0.000160141427282309	0.551748355619355	1.21e-12	0.0927873856350799	0.0255787357069958	0.0193887780327144	13	#666666	1.0	-0.451955336658332	-0.561392824650263	-0.0703213032043823	-1.2527222357159897	0.413944135582574	-0.274416449859533	-0.353605876251076
GENE6444X	ucsf_hc.01_1.G217B.03129	ALG6	glucosyltransferase	HISTO_DU.Contig190.Fgenesh_Aspergillus.65.final_new	near LTR block	I7I48_12112					0.0389784901294393	0.000201325247648362	0.95659565849315	6.36e-10	0.412701521409823	0.111316142979981	0.110229528292013	13	#666666	1.0	-0.21902189020837	-0.434332663627851	0.0052965951956736	-0.7691543874327974	0.267717468590456	-0.15587358416356	-0.192886226619246
GENE6445X	ucsf_hc.01_1.G217B.10687		splicing factor 3B	HISTO_ZT.Contig174.eannot.1415.final_new		I7I48_05891					0.839357475613403	0.0642539826936817	0.00484333635651521	1.09e-14	0.0121984380411693	0.431751513087257	0.438927720741076	13	#666666	1.0	-0.0217238867202667	-0.164457611214501	-0.246285965448499	-0.8751565499802679	0.768690080467371	0.0647289835555904	-0.080180725488975
GENE6446X	ucsf_hc.01_1.G217B.02398		hypothetical protein		near LTR block	I7I48_07456					0.333029501552407	0.0403463758459892	0.463243078299115	2.20e-07	0.15252792648503	0.788416870318539	0.922179630049	13	#666666	1.0	-0.117485347355439	-0.252912107130295	-0.0773703108708057	-0.6610859406588266	0.640223761498004	0.0371989956269285	-0.020921014604574
GENE6447X	ucsf_hc.01_1.G217B.03967		phosphotransferase enzyme family protein	HISTO_FE.Contig19.Fgenesh_histo.295.final_new		I7I48_08931					0.820539205882359	0.000995962935175061	0.719513451570715	2.46e-08	0.129071296201719	0.690288438482239	0.102993328163249	13	#666666	1.0	-0.0203954605704348	-0.289954523533829	0.0257924306045378	-0.6750545242815853	0.55937882335197	0.0316099617475114	-0.152238180084431
GENE6448X	ucsf_hc.01_1.G217B.09046		hypothetical protein	HISTO_ZL.Contig1158.Fgenesh_Aspergillus.50.final_new		I7I48_01644					0.0305630247079498	0.363536362767994	0.931249466070067	8.18e-14	0.0122636752422718	0.0546604452285551	0.714604808313146	13	#666666	1.0	-0.273248720098115	-0.113892354767994	-0.00955493502306481	-1.1598090488714208	0.862535010200048	-0.231430791047994	-0.062613575783816
GENE6449X	ucsf_hc.01_1.G217B.10220		hypothetical protein			I7I48_06211					0.0195090895629792	0.094623719914645	0.365265074194598	3.56e-04	0.0154390013744995	0.0165762000641978	0.25913346579966	13	#666666	1.0	-0.468731320131123	-0.326481772668508	-0.150974751455157	-1.557290349031226	1.46068859844327	-0.471480170405592	-0.29096078480146
GENE6450X	ucsf_hc.01_1.G217B.05667	RFA1	replication factor	HISTO_GY.Contig460.Fgenesh_histo.210.final_new	near LTR block	I7I48_04917					0.951460697808141	0.00040555373433435	0.0343745893804649	2.38e-09	0.00264025773147	0.653947232576633	0.397143748184666	13	#666666	1.0	0.00663566219936129	-0.340602277996574	-0.170866861316399	-1.033264595865409	1.13026153334124	-0.037706144046477	-0.0870649174571563
GENE6451X	ucsf_hc.01_1.G217B.01201		single-stranded DNA binding protein p30 subunit	HISTO_BP.Contig459.Fgenesh_histo.171.final_new		I7I48_04333					0.581868018407886	0.00226613730636973	0.243993025479096	1.51e-07	0.00233984821800061	0.114560441775839	0.62593718080586	13	#666666	1.0	0.0766015499140495	-0.414960546196026	-0.13384147365024	-0.979790166347686	1.23251038846418	-0.194329109967315	-0.0820845178361402
GENE6452X	ucsf_hc.01_1.G217B.00073		eukaryotic translation initiation factor 2-alpha kinase	HISTO_AL.Contig317.Fgenesh_Aspergillus.162.final_new		I7I48_01333					0.00328683514969169	0.000760495996095426	0.122696120895492	2.81e-12	0.00283374146848507	0.262958128072241	0.0664907946112903	13	#666666	1.0	-0.356194905806144	-0.428443265013811	-0.152548955837228	-0.9642536812794115	1.22935553049953	-0.117478342245302	-0.242731289905262
GENE6453X	ucsf_hc.01_1.G217B.03711		hypothetical protein			I7I48_09780					0.132238582396375	0.00500517956414314	0.583788164428755	3.26e-05	0.0264572822107729	0.0290546073014139	0.309637766110004	13	#666666	1.0	-0.243099884506178	-0.495082537378836	-0.0772319274949376	-1.0756494013553293	1.31341433424798	-0.383447499302605	-0.232669828338466
GENE6454X	ucsf_hc.01_1.G217B.08051		hypothetical protein	HISTO_LN.Contig75.Fgenesh_histo.6.final_new	near LTR block	I7I48_10624					0.0673987374165964	0.0122626304550334	0.0171732898747438	2.15e-17	0.0246703760592204	1.05687460981849e-05	0.0656601926552403	13	#666666	1.0	-0.172373894809954	-0.236135456029838	-0.202701510958569	-1.322638115440202	0.644796325689272	-0.468879751495513	-0.195181810836682
GENE6455X	ucsf_hc.01_1.G217B.09729		methyltransferase domain-containing protein	HISTO_ZL.Contig1161d.eannot.1418.final_new	near LTR block	I7I48_06847					0.282428853450452	0.284962941365341	0.84488182310172	4.24e-08	0.31440030913029	0.0791485818348137	0.414027180069412	13	#666666	1.0	-0.103033666974421	-0.100282462325574	-0.0167891568051441	-0.4930090603340506	0.278354719055554	-0.161745484085145	-0.0965608111497662
GENE6456X	ucsf_hc.01_1.G217B.05648	DAD2	DASH complex subunit DAD2	HISTO_GY.Contig460.eannot.1787.final_new		I7I48_04936					0.0242626862903169	0.0286585054142845	0.656219807680864	3.29e-14	0.0444230949397426	0.00171296295226382	0.16611665225435	13	#666666	1.0	-0.381797325373647	-0.34923786443639	-0.0677307856486111	-1.5147349862852346	0.611405433840108	-0.49227359427209	-0.240885901070675
GENE6457X	ucsf_hc.01_1.G217B.09662		clathrin heavy chain	HISTO_ZL.Contig1161d-snap.26.final_new		I7I48_09647					0.153058379848693	0.0635839769539051	0.353892563914563	4.00e-12	0.0914178880076738	0.120047653773083	0.969294667825462	13	#666666	1.0	-0.173642947160289	-0.208626751053384	-0.0990482127864194	-0.936513590092235	0.455085824274304	-0.165249601941085	-0.00696506654565887
GENE6458X	ucsf_hc.01_1.G217B.12221		tubulin beta chain	HISTO_ZZ.Contig127c.eannot.1506.final_new	near LTR block	I7I48_11883	Ryp1_ChIP				0.00185923263669002	9.02610627658587e-05	0.121813742656851	5.28e-17	0.00877775010531265	1.43090914562882e-06	0.87644719803959	13	#666666	1.0	-0.29001233733838	-0.367919771417325	0.120506115876641	-1.9759269883162793	0.863781567738178	-0.491261187633702	0.018066418454481
GENE6459X	ucsf_hc.01_1.G217B.03208		chromatin assembly factor 1 subunit C	HISTO_DY.Contig31.Fgenesh_histo.109.final_new	near LTR block	I7I48_03480					0.361015839561506	0.000757338404394222	0.500757427241076	7.46e-13	0.0983539707702469	0.00307933593395213	0.145179785477674	13	#666666	1.0	-0.0835023909687216	-0.30671721446083	0.0538708322087604	-0.9918170973705842	0.453441196926185	-0.241413790132681	-0.133343294099531
GENE6460X	ucsf_hc.01_1.G217B.11723		NADH-ubiquinone oxidoreductase	HISTO_ZZ.Contig127a.eannot.1357.final_new		I7I48_11379					0.704642940333553	0.0200114112247875	0.0315639954720714	1.56e-13	0.0572954098720778	0.000381179015190794	0.671244259729252	13	#666666	1.0	-0.0522274501083739	-0.276621739327527	0.2475575704355	-1.1386017005329245	0.498416319262902	-0.428494250355107	-0.0610347180405091
GENE6461X	ucsf_hc.01_1.G217B.11202		nucleolar protein	HISTO_ZU.Contig65.fgenesh_plus.80.final_new		I7I48_02912					0.203490264449272	0.00176250849732277	0.7229662404462	4.20e-10	0.0220687658146366	0.000202683124944627	0.755132906559553	13	#666666	1.0	-0.125409717361649	-0.328833427942715	-0.031027219211297	-0.7210934303055097	0.78374314724378	-0.416913289818985	0.0448640173694139
GENE6462X	ucsf_hc.01_1.G217B.02905		ubiquitin-activating enzyme	HISTO_DM.Contig940.Fgenesh_Aspergillus.65.final_new		I7I48_08144					0.371173528993505	0.000560582547271127	0.402746556226115	1.39e-08	0.135740861391808	3.20796390962863e-06	0.902790392657552	13	#666666	1.0	-0.0571444755892374	-0.239716100280876	0.0461357539312601	-0.5727417515055904	0.440016183339987	-0.372951292372868	-0.0123926276120283
GENE6463X	ucsf_hc.01_1.G217B.03774	BMH1	14-3-3 protein epsilon	HISTO_ER.Contig17.Fgenesh_histo.29.final_new	near LTR block	I7I48_09717					0.490883635762936	0.222639693956315	0.64529778477867	1.17e-05	0.103550983636658	0.00151283360017618	0.359590290933888	13	#666666	1.0	-0.0937061801067909	-0.149118542121579	-0.0540957897107646	-0.6045734918683693	0.465811780954311	-0.398546210779621	0.131405731941724
GENE6464X	ucsf_hc.01_1.G217B.10561		signal sequence receptor alpha subunit	HISTO_ZT.Contig174-snap.44.final_new	near LTR block	I7I48_06017	Ryp1_ChIP				0.894266002333321	0.839437725214304	0.259026632782548	1.58e-07	0.550291932729043	0.1780822925876	0.9555545736081	13	#666666	1.0	-0.0132735124618266	-0.0190149929483567	-0.0864097996870861	-0.793152547862645	0.14999121062874	-0.109815078916544	0.00778757646040784
GENE6465X	ucsf_hc.01_1.G217B.06244		serine/threonine-protein kinase Eg2	HISTO_HS.Contig68.eannot.2144.final_new		I7I48_06928					0.786877351939183	0.745446724831898	0.101579073853661	4.87e-19	0.0118198201820025	0.0031839398825534	0.896898092686727	13	#666666	1.0	-0.0599332108464017	-0.067589964926821	-0.288220341783314	-3.969832429580104	1.39870163037896	-0.583998292309639	-0.0389153353209455
GENE6466X	ucsf_hc.01_1.G217B.02664		hypothetical protein	HISTO_DM.Contig933.Fgenesh_Neurospora.99.final_new	near LTR block	I7I48_07895					0.434799290892806	0.788877167377527	0.228319779413186	6.94e-10	1.0	0.0190147746909213	0.81209520629741	13	#666666	1.0	0.128624878446242	0.0477685796702119	-0.175059557638606	-1.8803217358581745		-0.413106235723554	0.0620202669971279
GENE6467X	ucsf_hc.01_1.G217B.03968		dUTPase	HISTO_FE.Contig19.eannot.1794.final_new		I7I48_08932					0.495686175927865	0.0435808196612365	0.0219200723275814	2.53e-22	0.00924243456034633	0.206633713992191	0.961875354238423	13	#666666	1.0	0.0928479922835255	-0.243732961358431	-0.265963817008343	-2.26309104629982	0.89590195644795	-0.137830726386842	0.00889155159989308
GENE6468X	ucsf_hc.01_1.G217B.02458		YqeY superfamily domain-containing protein	HISTO_DM.Contig93.eannot.1726.final_new	near LTR block	I7I48_07396					0.0530988578072033	0.516479813679818	0.179209078807566	8.22e-18	0.208096059152681	0.263578432819377	0.0790280013883673	13	#666666	1.0	0.185986024687518	0.0614750304801035	-0.111981875121189	-1.2751732237863407	0.294512720622169	-0.0987560854740064	0.187016070035095
GENE6469X	ucsf_hc.01_1.G217B.07977	SFH5	CRAL/TRIO domain-containing protein	HISTO_LG.Contig392.eannot.1756.final_new		I7I48_03558					0.837974726047571	0.842367326027281	0.197279407964489	2.11e-12	0.0468681937179938	0.57178397129798	0.152065699284023	13	#666666	1.0	0.0349845391161034	0.0324754734319104	-0.17153424245524	-1.761132606371491	0.548430966739689	0.0800831240104021	0.242209691060191
GENE6470X	ucsf_hc.01_1.G217B.04092		SAP domain-containing protein	HISTO_FE.Contig19-snap.172.final_new		I7I48_09056					0.546099466994444	0.969653485328095	0.787641560429444	1.27e-09	0.305666448148281	0.983907676771228	0.744479373233283	13	#666666	1.0	0.0690200274991293	0.00415954903241289	-0.0263150630355966	-0.8178116882378456	0.260884966768749	-0.00210238087251824	0.0423870553494767
GENE6471X	ucsf_hc.01_1.G217B.11237	HTA2	histone H2A	HISTO_ZU.Contig65.eannot.2055.final_new	near LTR block	I7I48_02947					0.036953905356558	5.27693208590535e-05	0.00173821065360283	7.79e-17	0.828489290675074	0.0275549375421594	0.709956672115799	13	#666666	1.0	-0.273790471615166	-0.575694723461302	-0.386252418170185	-3.2713002720427116	0.0874765963291679	-0.257909580009711	-0.0587283356841972
GENE6472X	ucsf_hc.01_1.G217B.05771		cell division control protein	HISTO_GY.Contig471.Fgenesh_histo.33.final_new		I7I48_05239					0.120987507494226	0.342118208769054	0.00769353357364918	8.23e-20	0.330057614813448	0.0132264401167592	0.290139551949934	13	#666666	1.0	-0.257632366940191	-0.158218651638733	-0.412747139993948	-3.18557216634578	0.387780031057818	-0.365886082455091	-0.192214901175308
GENE6473X	ucsf_hc.01_1.G217B.09178		kinesin family protein	HISTO_ZL.Contig1160.Fgenesh_Aspergillus.11.final_new	near LTR block	I7I48_01509					0.450929250035982	0.689071619601847	0.206777786056054	1.07e-19	0.530416704470927	0.0342631041963261	0.333339468148494	13	#666666	1.0	-0.123660909169818	-0.0648780661224002	-0.175748010086278	-3.3369080090372334	0.187281745433481	-0.310599921542215	-0.177432553328289
GENE6474X	ucsf_hc.01_1.G217B.11960		formamidopyrimidine-DNA glycosylase lyase mutM	HISTO_ZZ.Contig127b.eannot.1465.final_new		I7I48_11620					0.793094766273456	0.00207037977201742	0.0755519418099468	1.80e-16	0.683150640364375	0.163668927399598	0.0230714274883337	13	#666666	1.0	0.031600447234414	-0.356196471987098	-0.171003101948376	-1.927947929368508	0.106020911945785	-0.147850212109614	-0.308485526869852
GENE6475X	ucsf_hc.01_1.G217B.10157	DIM2	DNA methyltransferase Dim-2	HISTO_ZT.Contig1089.Fgenesh_Aspergillus.43.final_new		I7I48_06274					0.113210226495808	0.000127653292420925	0.45714561122939	2.48e-25	0.467110917445478	0.13590551000797	0.00361555063461264	13	#666666	1.0	-0.191389821717408	-0.516837656513948	0.0796279533655682	-3.5004460892407914	0.313451380058289	-0.163543240342619	-0.419399378417561
GENE6476X	ucsf_hc.01_1.G217B.11787		hypothetical protein	HISTO_ZZ.Contig127a.Fgenesh_histo.34.final_new	near LTR block	I7I48_11445	Ryp1_ChIP		Ryp3_ChIP		0.179239078404215	0.000572508207982842	0.424902864725792	1.66e-17	0.84905688231243	0.000588587559715619	0.0510049487038811	13	#666666	1.0	-0.103738539793924	-0.279728925308648	0.0542093832594199	-1.751528459730742	0.054636880560893	-0.264129859334301	0.164377589067917
GENE6477X	ucsf_hc.01_1.G217B.11474		CHZ histone chaperone domain containing protein	HISTO_ZW.Contig245.Fgenesh_histo.42.final_new		I7I48_04842					0.32712015270105	0.0325294362922327	0.828678616723746	1.31e-18	0.0553906152714473	0.00239799352027582	0.643558713678521	13	#666666	1.0	-0.229779926364401	-0.461845218871584	-0.045473301730711	-2.7576254419808546	0.519341756907061	-0.666776663253115	-0.124095350499596
GENE6478X	ucsf_hc.01_1.G217B.05502	STE12/CPH1	transcription factor steA	HISTO_GY.Contig460.eannot.1805.final_new		I7I48_05084	Ryp1_ChIP		Ryp3_ChIP		0.0918711876948956	0.000130452638110368	0.0011662922731492	2.33e-22	0.0506404407287059	8.36523833558369e-05	0.00330819484583995	13	#666666	1.0	-0.197780346018275	-0.474785034716389	0.372172862369956	-2.91284960439721	0.737672595248922	-0.478601883910725	-0.379030042751012
GENE6479X	ucsf_hc.01_1.G217B.03844		proliferating cell nuclear antigen	HISTO_FE.Contig19.fgenesh_plus.1.final_new		I7I48_08806					0.552580583179683	0.40768918417308	0.0347468617045206	5.41e-17	0.294406005515983	0.0134174767284299	0.533369097105384	13	#666666	1.0	0.109100181072085	-0.135990821666786	0.333229250643173	-1.9888085145739178	0.262336314090651	-0.393771468361701	0.123209881990858
GENE6480X	ucsf_hc.01_1.G217B.02997		glutaredoxin domain-containing protein	HISTO_DU.Contig190.eannot.1257.final_new		I7I48_11979	Ryp1_ChIP	Ryp2_ChIP	Ryp3_ChIP	Ryp4_ChIP	0.457771864132976	0.553217788012419	0.536996299230703	1.96e-18	0.574688300794449	0.19290354469983	0.404276444392305	13	#666666	1.0	0.0843958817489741	-0.0681289277836008	0.0603323287932414	-1.200595908353058	0.163602793219892	-0.145211382618617	-0.120825787844699
GENE6481X	ucsf_hc.01_1.G217B.02443	IFA38	beta-hydroxysteroid dehydrogenase	HISTO_DM.Contig93.Fgenesh_Aspergillus.82.final_new		I7I48_07411					0.952860486091813	0.94265685450049	0.241004457744863	9.61e-04	0.239408323708005	0.824432897825253	0.166579475658499	13	#666666	1.0	-0.00537795267840391	0.00565960698931445	-0.077289222120732	-0.3825701843597997	0.302291565663508	0.0149709292025451	-0.108897582465888
GENE6482X	ucsf_hc.01_1.G217B.01489		secretory pathway Ca2+-ATPase	HISTO_DA.Contig93.eannot.1936.final_new		I7I48_08677					0.806901028562456	0.311510162486906	0.9857954016509	3.69e-02	0.456563409837869	0.66933473241156	0.11368523719761	13	#666666	1.0	0.0244437209045101	0.0854097383074546	0.00150912627306266	-0.36344377841899284	0.169829851789165	0.0338681646492329	-0.145938909434665
GENE6483X	ucsf_hc.01_1.G217B.03848	SHA1	calmodulin-binding protein Sha1	HISTO_FE.Contig19.Fgenesh_histo.204.final_new		I7I48_08810					0.000813200750372797	0.00034021049996147	0.00125245103599161	1.87e-18	0.0260904752974658	0.108920426223296	0.00199172674786442	13	#666666	1.0	-0.524991665639548	-0.571407803625275	-0.443375345701039	-4.103260378271035	1.19469781490013	-0.215186602416574	-0.574291552780336
GENE6484X	ucsf_hc.01_1.G217B.07473	SSB3	ssDNA binding protein Ssb3	HISTO_LF.Contig359.eannot.2097.final_new		I7I48_00584					0.703414497821798	0.0264047193728748	0.566866363412392	8.83e-21	0.0327237660893326	0.0439914316679867	0.0955546660255811	13	#666666	1.0	-0.0473495863171216	-0.250254351029358	-0.0582511447777101	-2.3999671529703144	0.601362127467556	-0.219367074928489	-0.223113808397691
GENE6485X	ucsf_hc.01_1.G217B.00298		DNA replication licensing factor mcm7	HISTO_AL.Contig320.eannot.1080.final_new	near LTR block	I7I48_01106					0.95512005769069	0.00117067566705438	0.987859095486766	4.12e-20	0.04427014412514	0.820936763953615	0.0694392928656244	13	#666666	1.0	-0.00997104832564677	-0.483460796147768	-0.00208105563885042	-2.2116147516037694	0.643551395185183	0.0299536608905546	-0.282222769073464
GENE6486X	ucsf_hc.01_1.G217B.01296		hypothetical protein	HISTO_BP.Contig459-snap.128.final_new		I7I48_04429					0.630857217203053	0.0410559407591589	9.09317555466494e-06	9.62e-22	0.0292967836803301	0.00318347868338659	0.0281103874104686	13	#666666	1.0	0.0389452187181378	0.149121273776692	-0.365838620197262	-1.96340431348272	0.630985240501301	0.219116458465671	-0.186842991794693
GENE6487X	ucsf_hc.01_1.G217B.02116		serine/threonine-protein kinase	HISTO_DF.Contig537.Fgenesh_histo.108.final_new		I7I48_03339	Ryp1_ChIP				0.409783958271053	0.992369313957309	4.04823206561609e-05	1.40e-19	0.00350981602846272	0.0150327596258155	0.154807431493165	13	#666666	1.0	-0.103531089284179	-0.00124349953175873	-0.529369681134011	-4.2351378845325645	1.85884073757248	0.290617818242982	-0.198315231639976
GENE6488X	ucsf_hc.01_1.G217B.05770		hypothetical protein			I7I48_05240					0.859542993523158	0.600309842552376	0.436238447842279	8.71e-12	0.286997366516606	0.11553651536346	0.344600186591463	13	#666666	1.0	0.0431083899626035	-0.122682331564894	-0.15146240216324	-2.4800295303209734	0.800791432589183	0.376323674658764	-0.27832946942742
GENE6489X	ucsf_hc.01_1.G217B.11971	COT1	serine/threonine-protein kinase cot-1	HISTO_ZZ.Contig127b.Fgenesh_histo.30.final_new		I7I48_11631					0.529485183081765	0.471372315916004	0.214444922457521	9.65e-15	0.0262181544347594	0.706420501550102	0.887244550393674	13	#666666	1.0	-0.0629537931700437	-0.0662885736964434	0.10493781609575	-1.3144712638023566	0.643502333798967	0.0321311458805109	-0.018072182491518
GENE6490X	ucsf_hc.01_1.G217B.02581		short-chain dehydrogenase/reductase			I7I48_07979					0.391532071575438	0.100972670271016	0.375073062998539	6.08e-16	0.0202361449312499	0.0253324984078209	0.104871553432186	13	#666666	1.0	-0.0671391209091574	-0.117273109355552	0.0604269525377621	-1.1411546183325822	0.651045152784504	0.149146190808161	-0.128163524834804
GENE6491X	ucsf_hc.01_1.G217B.10291	UBC11	ubiquitin-conjugating enzyme	HISTO_ZT.Contig1089.fgenesh_plus.66.final_new		I7I48_06139					0.362155953963757	0.968530534126359	0.187360562452034	3.19e-18	0.000902921354392951	0.14945044163211	0.745962711322135	13	#666666	1.0	-0.145812276913046	0.00660503430732895	-0.18236184633658	-2.312399212503984	1.42713054445674	-0.205686917053729	-0.0654865873011579
GENE6492X	ucsf_hc.01_1.G217B.05130		hypothetical protein			I7I48_10905					0.367566934466587	0.511496511041586	0.376677376523288	2.42e-08	0.0758803302216262	0.74921002960107	0.810889694368429	13	#666666	1.0	0.188735113693491	0.142183688182349	0.160997896466322	-2.111891083581408	1.16361591885826	-0.0733659097862498	-0.0786290423111544
GENE6493X	ucsf_hc.01_1.G217B.07546		hypothetical protein			I7I48_00657					0.535290149149529	0.286758089219448	0.171652816056512	4.12e-05	1.0	0.558202837856514	0.704872937870686	13	#666666	1.0	-0.244661126081323	0.37862886691649	0.419505041958207	-1.6947097362473156		0.263581765416823	-0.230129710524456
GENE6494X	ucsf_hc.01_1.G217B.05620		RNA polymerase I-specific transcription-initiation factor			I7I48_04964					0.889784845257274	0.430761375086418	0.414859676375379	4.21e-10	0.0836302698017969	0.0483522618401812	0.534153050176791	13	#666666	1.0	-0.0327998213880654	0.164245107962913	0.145693447584617	-1.453812000440195	0.846302249450911	0.499929838598934	-0.194408438542369
GENE6495X	ucsf_hc.01_1.G217B.01715	CHL12	chromosome transmission fidelity protein	HISTO_DA.Contig93.Fgenesh_histo.21.final_new	near LTR block	I7I48_08448					0.140528094411045	0.0258134098018704	0.0151642438632658	3.02e-19	0.0677556082361768	0.000401713560275399	0.124150909323154	13	#666666	1.0	0.165485135142391	-0.247797759353846	0.247203491212593	-1.7455934872240588	0.601904519043401	0.43457569484309	-0.199861944952176
GENE6496X	ucsf_hc.01_1.G217B.02979		myosin class II heavy chain	HISTO_DU.Contig190.Fgenesh_Neurospora.39.final_new	near LTR block	I7I48_11961					0.532311179822516	0.0504439374333784	0.00372127270718603	1.87e-13	0.0173760267985987	0.000223899659867548	0.0950526049998614	13	#666666	1.0	-0.0924517051501139	-0.268404372083949	0.390090578646919	-2.0172852468614644	0.677474003870948	0.540916561287636	-0.258148451288092
GENE6497X	ucsf_hc.01_1.G217B.08996		dsDNA-dependent ATPase	HISTO_ZL.Contig1131.Fgenesh_histo.115.final_new		I7I48_01694					0.228483021010976	0.0243017750344182	0.565278563212554	4.82e-17	0.0404421279754501	9.34679820882106e-06	0.0164456338832612	13	#666666	1.0	0.130790410204442	-0.258951631744923	-0.0562429124537021	-1.8039789555783694	0.752000456700167	0.65932356998297	-0.341101912376736
GENE6498X	ucsf_hc.01_1.G217B.05618		CHY zinc finger domain-containing protein	HISTO_GY.Contig460.eannot.1715.final_new		I7I48_04966					0.997207473880828	0.458310484483928	0.0227913031208163	5.94e-13	0.215429959304632	0.560447810434102	0.0978978480715171	13	#666666	1.0	0.000393555089912567	-0.0737066075039712	0.215758316890247	-0.8422490503031278	0.292695928555498	0.0529680251710758	-0.176797204191126
GENE6499X	ucsf_hc.01_1.G217B.06690		cell division cycle protein	HISTO_JG.Contig207-snap.39.final_new		I7I48_05746					0.937801251267697	0.0518921695917285	0.00025457943694253	3.39e-18	0.191178440379145	0.247019850464414	0.00745749732689742	13	#666666	1.0	0.0119953980235428	-0.260830382042875	0.460564846127919	-2.051504049653887	0.418274420222392	0.152704027933061	-0.461658781379809
GENE6500X	ucsf_hc.01_1.G217B.05107		G1/S regulator	HISTO_GL.Contig59.genewise.39.final_new		I7I48_10882					0.667247791998445	0.162828006122614	0.00985319116924091	5.88e-20	0.124424936068892	0.0234734662555122	0.068873216814139	13	#666666	1.0	0.0424632820972777	-0.118191375829674	0.218755447207494	-2.0821400907428655	0.405714241464922	0.178777896747861	-0.170066564386776
GENE6501X	ucsf_hc.01_1.G217B.00768		chimerin	HISTO_BP.Contig457.genewise.45.final_new		I7I48_03900					0.702561319298279	0.821144760175724	0.0233792072015876	8.36e-07	0.317825884505859	0.145352883016682	0.0680880873726682	13	#666666	1.0	0.0554845608327161	-0.0321875809498406	0.27489222618272	-0.6447156511727393	0.286729964715722	0.176218056279374	-0.267872115325747
GENE6502X	ucsf_hc.01_1.G217B.05428		DNA repair and recombination protein RAD5B	HISTO_GY.Contig460.Fgenesh_histo.226.final_new		I7I48_05158					0.307059977386648	0.273073758270929	4.97468360040438e-05	7.49e-14	0.0994733914396743	0.0660400669599945	0.21434590063063	13	#666666	1.0	0.104983230195109	-0.109794679739767	0.431135650829626	-0.9426240280002753	0.432351505947403	0.183700358016449	-0.149502884277487
GENE6503X	ucsf_hc.01_1.G217B.04198		hypothetical protein	HISTO_FJ.Contig636.Fgenesh_histo.4.final_new	in LTR block	I7I48_10586					0.99031768247898	0.351115119541659	0.19738266864343	5.17e-03	0.570928198964262	0.408966058203143	0.254985490189359	13	#666666	1.0	-0.00122690012232951	-0.0744259746380704	0.0939074162122102	-0.26530355891711416	0.158248820425748	0.0616043358233611	-0.103104809130637
GENE6504X	ucsf_hc.01_1.G217B.09104		defects in morphology protein 1	HISTO_ZL.Contig1158.Fgenesh_histo.56.final_new		I7I48_01585					0.887385293052118	0.00844542285602956	0.0149376508902328	2.10e-09	0.143316988582359	0.395260982614166	0.384202619607331	13	#666666	1.0	0.0180007460882283	-0.302984945050962	0.244754174705537	-0.8624733342263966	0.368523669587273	0.0934108758916024	-0.119573167473964
GENE6505X	ucsf_hc.01_1.G217B.03990		hypothetical protein	HISTO_FE.Contig19.Fgenesh_Aspergillus.274.final_new		I7I48_08954			Ryp3_ChIP		0.033239764818624	0.0249861925681067	0.698363972097665	1.54e-06	0.106757605015079	0.0276963300948823	0.00363682572837726	13	#666666	1.0	0.252140331040135	0.249110765740848	0.040531267232204	-1.1920133268137239	0.742932414062947	-0.230675917838074	0.383419761586918
GENE6506X	ucsf_hc.01_1.G217B.00878		mitochondrial ribosome small subunit component S19	HISTO_BP.Contig457.Fgenesh_Aspergillus.172.final_new		I7I48_04010					0.166810618111187	0.216329167647305	0.954877684599319	1.72e-09	0.359723647774242	0.797397070849979	0.359904874973422	13	#666666	1.0	0.139150662071656	0.117415072225564	-0.00519251376349672	-0.5594439971887196	0.296547389065226	-0.024207906200667	0.103939004168029
GENE6507X	ucsf_hc.01_1.G217B.04647		NADH-ubiquinone oxidoreductase	HISTO_GI.Contig382.eannot.1327.final_new	near LTR block	I7I48_00965					0.00984829786694073	0.000312530419916028	0.874424440413622	4.37e-11	0.208657857156214	0.0266088717261651	0.0518306434737029	13	#666666	1.0	0.222001633791353	0.314183993991954	0.0118476287349285	-0.8133719788643413	0.320240824840349	-0.162599588021001	0.16971930846801
GENE6508X	ucsf_hc.01_1.G217B.03246	GCP5	gamma-tubulin complex component GCP5	HISTO_DY.Contig31.Fgenesh_histo.105.final_new		I7I48_03442					0.235930862963744	0.00330569329117202	0.30310582396784	9.89e-11	0.264302988201554	0.807293575892593	0.785105368885171	13	#666666	1.0	0.125763759267249	0.310708043130941	-0.0946268551970455	-0.5843563535488122	0.281261879865362	-0.0242137952712236	0.0375810818236086
GENE6509X	ucsf_hc.01_1.G217B.09478	TRM10	tRNA m(1)G methyltransferase domain-containing protein	HISTO_ZL.Contig1161c-snap.24.final_new		I7I48_09463					0.00685124345112556	0.000799733848865176	0.0214203226620166	5.03e-16	0.185640932299916	0.246029501993866	0.296768781845195	13	#666666	1.0	0.293694681997121	0.373885680649363	0.217706003316554	-0.9451839237842526	0.395718855794054	0.125558341935474	0.135850759007968
GENE6510X	ucsf_hc.01_1.G217B.00887	CLP1	pre-mRNA cleavage complex II protein Clp1	HISTO_BP.Contig457.Fgenesh_histo.130.final_new		I7I48_04019					0.15015514446812	0.0243200387853986	0.95223410165322	1.05e-07	0.611716832756763	0.604581248120874	0.51620910036256	13	#666666	1.0	0.145787170228028	0.224366692531897	0.00558432460435299	-0.3827742283187958	0.203120395108797	0.0531044934530707	0.083039572060585
GENE6511X	ucsf_hc.01_1.G217B.07918		AP-1 complex subunit mu-1	HISTO_LG.Contig392.eannot.1784.final_new		I7I48_03617					0.274828528799063	0.0116565927392895	0.00724451788834619	3.52e-15	0.565240198150939	0.343248918315324	0.719002336033478	13	#666666	1.0	0.101640364391245	0.224728751996193	0.22964356110397	-0.680963629343202	0.150645947181697	-0.0761592697540481	-0.0401192957137191
GENE6512X	ucsf_hc.01_1.G217B.07797	DUR1,2	3-methylcrotonyl-CoA carboxylase biotin-containing subunit	HISTO_LG.Contig392.Fgenesh_Neurospora.70.final_new		I7I48_03740					0.0554583989921698	0.00658462710168964	1.20507964232379e-05	2.15e-11	0.606408495347135	0.247828812561967	0.881011851572428	13	#666666	1.0	0.146618976125369	0.20549768277616	0.363049977889015	-1.088783019335076	0.164053632910418	-0.0811575104277376	-0.016236185375047
GENE6513X	ucsf_hc.01_1.G217B.07558	MKT1	XPG I-region protein	HISTO_LF.Contig359-snap.178.final_new		I7I48_00669					0.368593134661156	0.563893240751052	0.489443928108029	7.19e-06	0.911469799421823	0.80950759840087	0.914318302752323	13	#666666	1.0	0.0793347491466534	0.0500446512145585	0.0530068188301742	-0.26424140060417656	0.0301293449974809	-0.0198566638895858	0.0136987426794528
GENE6514X	ucsf_hc.01_1.G217B.05159	CDC2	cell division control protein 2	HISTO_GL.Contig59.Fgenesh_histo.31.final_new	near LTR block	I7I48_10934					0.519496522999443	0.116531623230302	0.0016857678985618	9.28e-16	0.146689837598586	0.209408984644933	0.390960021711898	13	#666666	1.0	0.0998119104485493	0.216548046494267	0.450380281223444	-1.6055595352927399	0.421145973671687	0.158776960784759	0.138814349824722
GENE6515X	ucsf_hc.01_1.G217B.01706		cell wall synthesis protein	HISTO_DA.Contig93.Fgenesh_histo.6.final_new	near LTR block	I7I48_08459	Ryp1_ChIP	Ryp2_ChIP	Ryp3_ChIP		0.0053794554380597	0.00122822081752136	6.89268046000421e-05	2.06e-22	0.000627277548979121	0.00051737776881015	0.299096481658516	13	#666666	1.0	0.38594015106839	0.432890702767526	0.547228208458474	-4.631330543303914	1.76997623410349	0.442059169905233	0.149785001439863
GENE6516X	ucsf_hc.01_1.G217B.07696		RNA binding protein	HISTO_LG.Contig392.Fgenesh_Aspergillus.151.final_new		I7I48_03841	Ryp1_ChIP		Ryp3_ChIP		0.107210945536559	0.165264677474663	0.283512000969894	7.08e-10	0.133783393917181	0.694216269044653	0.725615141388124	13	#666666	1.0	0.191392291127775	0.16301315499369	0.112014656180312	-1.0275789019956016	0.384980094810666	0.0428907636077707	0.0514997727316562
GENE6517X	ucsf_hc.01_1.G217B.10355		hypothetical protein	HISTO_ZT.Contig1089.Fgenesh_histo.185.final_new		I7I48_06075	Ryp1_ChIP	Ryp2_ChIP	Ryp3_ChIP		0.0128372190227346	0.0421794450539659	0.506075246307863	1.84e-14	0.190925197896521	0.104769346911262	0.0540703174695869	13	#666666	1.0	0.571702176878865	0.461417064489627	0.137633684759651	-2.7043701112424765	0.441322519779334	0.408978252022817	0.532051058741398
GENE6518X	ucsf_hc.01_1.G217B.01924		coronin-like protein crn1	HISTO_DA.Contig93.Fgenesh_histo.254.final_new	near LTR block	I7I48_08239					0.0250931418676421	0.00659733782502644	0.551948212885035	5.91e-21	0.100113745185051	0.000116618347203129	0.121390452551851	13	#666666	1.0	0.201860607418212	0.233516647155394	0.0466108958571461	-1.6339569007426258	0.437140324070171	0.330522172789346	0.142422159962258
GENE6519X	ucsf_hc.01_1.G217B.00590		exo-beta-1,3-glucanase Exg0	HISTO_AZ.Contig47.fgenesh_plus.39.final_new		I7I48_00277					0.014369348252297	0.0283376399669792	0.815537904348504	1.11e-24	0.0235652659339994	0.00232279099836191	0.436319786555406	13	#666666	1.0	0.387241218112017	0.317558954938304	-0.0319322195433251	-3.4501718314176055	0.725529581086984	0.428668326680347	0.13367546868899
GENE6520X	ucsf_hc.01_1.G217B.08862		kynureninase	HISTO_ZL.Contig1131.Fgenesh_histo.24.final_new		I7I48_01831					0.775312078317527	0.457376649218952	0.625021501774576	5.35e-04	0.114140254168494	0.00393866451725648	0.947843390331385	13	#666666	1.0	0.0305761513507035	0.0692493859324008	-0.0418523087649296	-0.4722900396787622	0.396689954889704	-0.257470220083698	0.00908172821460518
GENE6521X	ucsf_hc.01_1.G217B.10813		Nulp1-pending protein	HISTO_ZT.Contig181.eannot.1588.final_new		I7I48_06564					0.752652387058967	0.282501235373883	0.432889092711608	7.71e-09	0.226351114600205	0.00608769564445552	0.833063758302255	13	#666666	1.0	0.0269809821143534	0.0817167024482472	0.0534678265785722	-0.5006655719844421	0.323472488650226	-0.21470261054233	-0.0236054842572644
GENE6522X	ucsf_hc.01_1.G217B.10998		electron transfer flavoprotein beta-subunit		near LTR block	I7I48_01037					0.192185596339383	0.0587215945814346	0.142323108918377	7.37e-10	0.124618671888024	0.00333442022351773	0.405753185765684	13	#666666	1.0	0.176203224543017	0.236567585546568	0.172846677396011	-0.8488094919462524	0.499895162121585	-0.358589909621039	0.11932707410014
GENE6523X	ucsf_hc.01_1.G217B.05207		hypothetical protein		in LTR block	I7I48_10246					0.00517586986369941	0.00176695951136432	0.130073149928782	3.75e-10	0.175533761210924	0.0098674330869863	0.710928837775977	13	#666666	1.0	0.185768556350298	0.202934510096689	0.0843273251554644	-0.47952069676983927	0.328251953890454	-0.155774116878289	0.0300635491374424
GENE6524X	ucsf_hc.01_1.G217B.02045		chorismate mutase	HISTO_DF.Contig537.eannot.1403.final_new	near LTR block	I7I48_03266	Ryp1_ChIP				0.0762187829634352	0.00963409508372266	0.509101798266411	1.33e-07	0.0263872151376864	0.00161533884188787	0.0332548712044105	13	#666666	1.0	0.256255915409367	0.358547689010082	0.083365682611138	-0.7676492430203057	0.655851895996654	-0.415458827895085	0.314501057820681
GENE6525X	ucsf_hc.01_1.G217B.01810	EXO70	exocyst complex protein exo70	HISTO_DA.Contig93.eannot.2017.final_new		I7I48_08353					0.193116072779403	0.271202592585842	0.0418339765038663	3.49e-05	0.0904356909278495	0.0233849249079854	0.338657654740086	13	#666666	1.0	0.0998909372421686	0.0811845839245038	0.138380604960126	-0.27920650824695703	0.441721758771459	-0.160970510017926	-0.0834203125962816
GENE6526X	ucsf_hc.01_1.G217B.08004		hypothetical protein			I7I48_03531					0.627690810148168	0.334154990765555	0.321079916149629	4.38e-02	1.0	0.227670533886717	0.795088476428467	13	#666666	1.0	0.239471880809635	0.441839098136412	0.397734585724231	-0.7952104374513008		-0.599075780677561	-0.201736114348006
GENE6527X	ucsf_hc.01_1.G217B.06766		mitochondrial large ribosomal subunit	HISTO_JG.Contig207.fgenesh_plus.37.final_new		I7I48_05667					0.366420471693921	0.291556282313224	0.00056657047200177	1.46e-06	0.307363697007623	0.00704039991826939	0.7602192927904	13	#666666	1.0	0.130333443586784	0.151090944592229	0.463252270858651	-0.5412421060528824	0.275893153304804	-0.387580333154684	0.0617546824410615
GENE6528X	ucsf_hc.01_1.G217B.03828		hypothetical protein	HISTO_FE.Contig19-snap.26.final_new		I7I48_08790					0.95306747402178	0.0317832495710433	1.72860687243315e-05	2.56e-11	0.107750531316115	2.86862186435281e-05	0.221833011497674	13	#666666	1.0	-0.0068292044886098	0.203506459947858	0.435769009149348	-0.5802916148431092	0.445790878233847	-0.470259474057142	-0.146730735084597
GENE6529X	ucsf_hc.01_1.G217B.06719		Dor1-like family protein	HISTO_JG.Contig207.fgenesh_plus.51.final_new		I7I48_05716					0.759917269302088	0.862082582013252	5.94555889452698e-08	3.84e-12	0.249876843724576	4.17791570387934e-07	0.297559581261757	13	#666666	1.0	-0.0272141692593086	0.0156022945297707	0.528745565147526	-0.7602220448796176	0.342058907122053	-0.546626995098187	-0.108318592450297
GENE6530X	ucsf_hc.01_1.G217B.02326	ARP1	centractin	HISTO_DM.Contig93.eannot.1704.final_new		I7I48_07529					0.813402483160501	0.362774843891919	1.0157993351626e-08	2.01e-12	0.129134420293652	4.85191747027915e-05	0.542191830684042	13	#666666	1.0	0.0181825909870144	0.062974793320218	0.508711477452382	-0.5893605481690776	0.382373544078343	-0.318233891927979	-0.0544765634132238
GENE6531X	ucsf_hc.01_1.G217B.02919		spindle assembly checkpoint protein SLDB	HISTO_DM.Contig940.Fgenesh_histo.66.final_new		I7I48_08130					0.995463080501145	0.335267161630527	1.67021596289425e-06	1.38e-06	0.0581015121665178	0.000162346188409468	0.0653750500118134	13	#666666	1.0	-0.000671178725620614	-0.0989564053327845	0.534793982444233	-0.7997804468295553	0.612262028264726	-0.440837439242901	0.232251955898302
GENE6532X	ucsf_hc.01_1.G217B.10255	TRP2	anthranilate synthase component I	HISTO_ZT.Contig1089.fgenesh_plus.50.final_new		I7I48_06175					0.508841965867939	0.331502116408834	0.00319658624374159	2.93e-04	0.319172754096444	0.000942412670576012	0.058030265966629	13	#666666	1.0	0.0775134194253324	0.104364768202895	0.314934493660338	-0.5687583247459922	0.36974279506785	-0.359698037818144	0.227720095904779
GENE6533X	ucsf_hc.01_1.G217B.06559		DUF3716 superfamily domain-containing protein	HISTO_JG.Contig206.Fgenesh_Aspergillus.14.final_new		I7I48_05434					0.168225484244191	0.151299969095894	0.000194664405166706	2.31e-09	0.0742251088280547	0.00318891602421019	0.489498730634304	13	#666666	1.0	0.129594464292505	0.124557525287402	0.353317742372976	-0.6050472895305192	0.468054163836085	-0.252622125824037	0.0710455428206043
GENE6534X	ucsf_hc.01_1.G217B.08723		ribosomal_S21 superfamily domain-containing protein	HISTO_ZL.Contig1131.Fgenesh_Aspergillus.261.final_new		I7I48_01969					0.0979585408593271	0.117714109444589	1.72275451568554e-05	1.08e-13	0.14380683187655	6.32869254862915e-06	0.415581403250178	13	#666666	1.0	0.172292547385291	0.15971714058566	0.473527855580056	-0.90535458108985	0.558614274019626	-0.573910115908165	0.107635749773694
GENE6535X	ucsf_hc.01_1.G217B.11815		zinc finger protein	HISTO_ZZ.Contig127a.eannot.1401.final_new	near LTR block	I7I48_11473					0.251576027908249	0.978312782340992	0.184730723695369	8.72e-05	0.180727939971266	0.0201541381913078	0.552724938667413	13	#666666	1.0	0.10541289302682	0.00263878370451831	0.106045846531934	-0.29361675816599503	0.346361986510573	-0.220908876223277	0.0729193258491669
GENE6536X	ucsf_hc.01_1.G217B.10041		actin monomer binding protein		near LTR block	I7I48_01373					0.0789186430192649	0.107944191002649	5.8934515972426e-05	6.88e-10	0.0155440130019754	0.0042499109486468	0.0297807437857401	13	#666666	1.0	0.14626095874077	0.129248418919267	0.345275402190936	-0.6353925922330494	0.723294445220145	-0.241902241947903	0.212570995390474
GENE6537X	ucsf_hc.01_1.G217B.03721	PMM1	eukaryotic phosphomannomutase	HISTO_ER.Contig17.eannot.1325.final_new		I7I48_09770					0.0583860266431553	0.0526281498234311	3.75661974933984e-05	2.65e-13	0.00133008337301098	3.59655489561853e-05	0.0327123909113328	13	#666666	1.0	0.22113255388189	0.214733517543692	0.508808943656723	-0.9194802618453524	1.24235244602535	-0.526172065407641	0.279113083499047
GENE6538X	ucsf_hc.01_1.G217B.01580		trimethylguanosine synthase	HISTO_DA.Contig93.eannot.1997.final_new		I7I48_08585					0.312080306134856	0.444736438823242	0.000747958809651837	1.87e-06	0.0184600909900506	0.000118383722835256	0.426628332689419	13	#666666	1.0	0.161157878867225	0.117865170633579	0.524699519639031	-0.5275157921173916	0.759722079734549	-0.64295652338185	0.147585423771712
GENE6539X	ucsf_hc.01_1.G217B.02524	PHB1	prohibitin	HISTO_DM.Contig933.eannot.1586.final_new	near LTR block	I7I48_08036	Ryp1_ChIP		Ryp3_ChIP		0.716354164520203	0.189205593201619	9.42253558405304e-05	1.20e-06	0.00601819123691981	6.95479827264411e-05	0.354295688896027	13	#666666	1.0	0.0501645254308904	0.154854081652928	0.513687762326487	-0.5436400061470751	0.844557487855851	-0.510428586446874	0.124200745884554
GENE6540X	ucsf_hc.01_1.G217B.12064		hypothetical protein	HISTO_ZZ.Contig127c.eannot.1531.final_new		I7I48_11725	Ryp1_ChIP	Ryp2_ChIP	Ryp3_ChIP	Ryp4_ChIP	0.533459884787695	0.930070663222821	0.000580567474164525	7.18e-06	0.0259590206398218	0.000848223436146826	0.676985197441432	13	#666666	1.0	0.0953971597648824	0.0132763376205567	0.501470030411793	-0.4937091893020431	0.599163040013481	-0.45297381068285	0.0697606323500004
GENE6541X	ucsf_hc.01_1.G217B.05089		hypothetical protein			I7I48_10864					0.434837335216999	0.884817904971088	1.89702647996583e-05	4.96e-05	0.0598395528258885	0.00106334745501822	0.907872493184925	13	#666666	1.0	0.0904971377409769	0.0175964666099553	0.525391300124274	-0.43453948176254237	0.668494511894862	-0.365488407398845	0.0189537745692325
GENE6542X	ucsf_hc.01_1.G217B.01607	DIC1	mitochondrial dicarboxylate transporter	HISTO_DA.Contig93.Fgenesh_histo.5.final_new		I7I48_08558					0.589254453510407	0.421848835131311	1.73494056140981e-07	1.25e-07	0.0149946209040699	6.89758776830808e-05	0.348508157436972	13	#666666	1.0	0.0533265206676381	-0.0779212255879989	0.578997727488006	-0.7014884055460828	0.818754552819038	-0.456007232194025	0.118433501193151
GENE6543X	ucsf_hc.01_1.G217B.01329	APS1	AP-1 complex subunit theta-1	HISTO_BP.Contig459.fgenesh_plus.74.final_new	near LTR block	I7I48_04462					0.523954946754802	0.479960960216094	0.000141481899598041	1.22e-07	0.148960818928164	0.179663355877107	0.390919911630206	13	#666666	1.0	0.0730848937574606	0.0743430089415478	0.429179250708864	-0.5625254378589312	0.440288044736258	-0.123047467459815	0.0990955152006565
GENE6544X	ucsf_hc.01_1.G217B.11239	ATG4	cysteine protease	HISTO_ZU.Contig65.Fgenesh_Aspergillus.118.final_new	near LTR block	I7I48_02949					0.839357475613403	0.161539056076453	1.46594355778135e-06	2.38e-05	0.014237453048387	0.0464177910308281	0.480520873935821	13	#666666	1.0	0.0218502739858062	0.130560818498422	0.528429235190384	-0.9642099716221064	0.797966689283849	-0.185385130298146	0.0841394084181113
GENE6545X	ucsf_hc.01_1.G217B.02652	FCJ1	mitochondrion protein	HISTO_DM.Contig933-snap.75.final_new		I7I48_07907					0.0633899076025913	0.116740882553889	6.50741019111883e-06	1.83e-16	0.0101229695176711	0.0108852129763594	0.265872150270426	13	#666666	1.0	0.191022418410989	0.150606040993712	0.517260915530207	-1.2276112147876383	0.867989444506764	-0.237733963191216	0.123179343885593
GENE6546X	ucsf_hc.01_1.G217B.10650		calpain, Alkbh6 protein	HISTO_ZT.Contig174.fgenesh_plus.67.final_new		I7I48_05928					0.941329265720991	0.85533336895274	7.44537318761437e-05	6.53e-09	0.042047633535451	0.0232311136052663	0.352502491735795	13	#666666	1.0	0.0112661880715343	0.0263484818652562	0.499031713308633	-0.9204021831644618	0.800979849653932	-0.326382254004857	0.166347074994877
GENE6547X	ucsf_hc.01_1.G217B.10818	SAL3	karyopherin Sal3	HISTO_ZT.Contig181.eannot.1604.final_new		I7I48_06559					0.690420520765539	0.831468779853936	0.00166574035457877	2.42e-09	0.135029105293447	0.0772624610526166	0.928256154511283	13	#666666	1.0	0.0617422046721847	0.0334871736417437	0.422500612725136	-0.8764076836944087	0.399376357571893	-0.231389334012787	-0.0192737779527405
GENE6548X	ucsf_hc.01_1.G217B.10766	RTT1	histone chaperone	HISTO_ZT.Contig181.eannot.1568.final_new		I7I48_06611					0.797204195508951	0.363854216399615	1.83135286476885e-07	5.21e-12	0.129431972415476	0.0581212654139632	0.581959535641635	13	#666666	1.0	0.0251614915344192	-0.0811787110392208	0.546562154121691	-0.7029790202916605	0.422241549379689	-0.17478296707832	0.067133806598191
GENE6549X	ucsf_hc.01_1.G217B.06304	CCL1	cyclin-dependent protein kinase regulator	HISTO_JF.Contig157.eannot.1112.final_new	near LTR block	I7I48_00998					0.137070807046493	0.562383070106972	0.000118499505952275	9.73e-08	0.132838752822009	0.913718628882686	0.919570734313265	13	#666666	1.0	0.107378652111262	0.0438090413443044	0.278111003792555	-0.585447631112468	0.444663468363397	0.00856031920568245	0.0119828168964862
GENE6550X	ucsf_hc.01_1.G217B.10669		phosphoprotein phosphatase A	HISTO_ZT.Contig174.eannot.1391.final_new		I7I48_05909					0.460416145053796	0.227691987169702	3.15285355911985e-05	8.28e-09	0.0216431548877642	0.211246472408447	0.190935332392209	13	#666666	1.0	0.0597222869325638	0.0882596966280396	0.347997629405237	-0.5572872526768007	0.643751126870578	-0.0836743139404064	0.106384722777547
GENE6551X	ucsf_hc.01_1.G217B.10703		dual specificity phosphatase	HISTO_ZT.Contig181.Fgenesh_histo.57.final_new		I7I48_06673					0.853154586357017	0.817949139931628	2.05752107390152e-05	1.77e-11	0.0264122844786292	0.221948227349068	0.318376992918357	13	#666666	1.0	0.0137269119952741	-0.0163990497066813	0.294820103722341	-0.7517736676517032	0.759137713693964	-0.0781754990797241	0.0792479324433621
GENE6552X	ucsf_hc.01_1.G217B.03658		hypothetical protein	HISTO_BX.Contig20.eannot.1085.final_new	in LTR block	I7I48_05360					0.671343686333747	0.547632126299891	0.0708603754207716	4.24e-03	0.0071261059390117	0.517455972602516	0.593880507696166	13	#666666	1.0	0.360803487371756	-0.554930831370112	1.16749575856951	-2.0121641750993575	1.55438540172896	-0.682798733627129	-0.862643003359291
GENE6553X	ucsf_hc.01_1.G217B.11730	SODM	superoxide dismutase	HISTO_ZZ.Contig127a.Fgenesh_Aspergillus.87.final_new		I7I48_11386	Ryp1_ChIP				0.607139306937683	0.936948868476028	0.00514980206199256	3.50e-03	0.0157803262522168	0.0095657875234923	0.246761082173511	13	#666666	1.0	0.107802887651264	0.0162798810834026	0.521375959526102	-0.7123925915308621	0.822151900849519	-0.452029622845206	-0.230689340637118
GENE6554X	ucsf_hc.01_1.G217B.03593		hypothetical protein	HISTO_EA.Contig33-snap.155.final_new		I7I48_04757					0.754443974701978	0.998154666797909	0.000138108766381541	1.45e-15	0.0137328011950169	0.00238286827373993	0.0230368802874845	13	#666666	1.0	-0.0269704886955635	-0.000197561946507996	0.298220767449216	-0.8918365601652131	0.976340598117398	-0.243636908902119	-0.216441154012998
GENE6555X	ucsf_hc.01_1.G217B.02896		hypothetical protein	HISTO_DM.Contig940.Fgenesh_histo.30.final_new		I7I48_08154					0.0328415053053628	0.0584494356286031	0.0003632135534981	5.71e-09	0.0325759917138129	0.000589801933711913	0.298943365753635	13	#666666	1.0	-0.261668414868344	-0.230520745080725	0.398354112154816	-0.8758064029286478	1.07642475258806	-0.467019606253327	-0.167825667009367
GENE6556X	ucsf_hc.01_1.G217B.05625	CDC10	septin	HISTO_GY.Contig460.eannot.1719.final_new		I7I48_04959					0.0571739164601567	4.53954977652432e-05	2.17697953336852e-06	8.93e-18	0.00158628736136805	4.78326832901042e-07	0.896420746017341	13	#666666	1.0	-0.198141910981888	-0.470984350469953	0.580176585862278	-1.648607044521395	1.23068454640407	-0.664213209814699	-0.0190469484239451
GENE6557X	ucsf_hc.01_1.G217B.02265	COQ6	monooxygenase	HISTO_DM.Contig93.eannot.1664.final_new		I7I48_07591					0.483626238702551	0.411470452450139	0.000135930372608999	1.56e-08	0.146173221926998	0.000653763022716783	0.999470203466816	13	#666666	1.0	-0.0553847835868311	-0.0633255409776474	0.290817818899588	-0.4786249537641964	0.424060120913575	-0.277333145559025	0.000145086390395122
GENE6558X	ucsf_hc.01_1.G217B.07909		aspartyl aminopeptidase	HISTO_LG.Contig392-snap.125.final_new		I7I48_03626					0.610191264474704	0.435244300922799	0.762417668638627	3.94e-17	0.0167848562968305	2.71463835268518e-06	0.852203737461625	13	#666666	1.0	0.0654930430031744	0.0969415151857591	0.0330554509087673	-2.1964300519284006	0.716143071151969	-0.698264445510913	0.0341273821178483
GENE6559X	ucsf_hc.01_1.G217B.01051		RNA exonuclease	HISTO_BP.Contig457.eannot.1741.final_new		I7I48_04184					0.620659693274148	0.336886977261573	0.214613812818445	8.68e-17	0.0204178846709766	0.00118999474058182	0.800846580592453	13	#666666	1.0	0.0635342822241887	-0.119069004793274	0.130718048240632	-2.0411499953831864	0.872635668819637	-0.435448587656668	-0.0476346822574731
GENE6560X	ucsf_hc.01_1.G217B.00763		hypothetical protein	HISTO_BP.Contig457.eannot.1724.final_new	near LTR block	I7I48_03895	Ryp1_ChIP				0.488750990553315	0.664330308178431	0.0995884618950381	2.31e-08	0.0449742370824831	0.0255569732212772	0.91860396500864	13	#666666	1.0	0.101638083149047	-0.0637327413679918	0.205726332197021	-0.9410942750347449	0.554971526027822	-0.309989048871486	0.0225634737539648
GENE6561X	ucsf_hc.01_1.G217B.05352		abhydrolase domain-containing protein	HISTO_GX.Contig297.eannot.1512.final_new	in LTR block	I7I48_10103					0.898210470877439	0.998875183471926	0.0463965542379341	1.06e-06	0.0334487640027972	2.03980384514479e-05	0.308927809179099	13	#666666	1.0	0.0130992412522941	-0.000143138869826309	0.158190643410569	-0.9746507347547153	0.57560235610091	-0.470708557682463	0.118051183282171
GENE6562X	ucsf_hc.01_1.G217B.10514		Vps51 superfamily domain-containing protein	HISTO_ZT.Contig174.eannot.1449.final_new		I7I48_06064					0.881099118156294	0.549860760754147	0.0071172608977292	1.49e-20	0.194826680209236	0.00138356959332489	0.210613684481028	13	#666666	1.0	0.0180016364369191	0.0641008618721433	0.263548524546454	-0.7958502824103146	0.332531908751408	-0.34323468103236	-0.154561121145504
GENE6563X	ucsf_hc.01_1.G217B.09736		PX domain-containing protein	HISTO_ZL.Contig1161d.Fgenesh_histo.84.final_new	near LTR block	I7I48_06840					0.784489062870523	0.307363130572195	0.144253745519608	3.39e-06	0.364283875725926	0.110328145325706	0.59718003451242	13	#666666	1.0	0.0256980300292646	0.0844525546650043	0.108078030392202	-0.3378080861898904	0.21945686067926	-0.129191336676525	-0.0574628383320626
GENE6564X	ucsf_hc.01_1.G217B.01230		ADP-ribosylation factor	HISTO_BP.Contig459.eannot.1511.final_new		I7I48_04363	Ryp1_ChIP	Ryp2_ChIP	Ryp3_ChIP		0.0343212838075418	0.013665671483887	9.56116846640888e-06	5.03e-20	0.0100595249649489	6.49067196794276e-05	0.403249628045194	13	#666666	1.0	-0.218105763578832	-0.246250581095986	0.510419773520171	-1.5665164063515866	0.790795572150635	-0.428254313311336	-0.0965129830038247
GENE6565X	ucsf_hc.01_1.G217B.02306		NADH ubiquinone oxidoreductase family protein	HISTO_DM.Contig93.eannot.1692.final_new		I7I48_07550					0.952860486091813	0.0522545147127914	5.88289640893627e-05	8.18e-10	0.0620633329630146	0.00675478694945357	0.51620910036256	13	#666666	1.0	0.00830669391433236	-0.225873504038997	0.484043256769454	-1.0942847718994928	0.526572028977538	-0.317199702129821	-0.0969910859835608
GENE6566X	ucsf_hc.01_1.G217B.08994		EBP domain-containing protein	HISTO_ZL.Contig1131.eannot.2049.final_new		I7I48_01696					0.626131456896626	0.0545134190544948	2.49395974868128e-07	9.90e-17	0.0503722278027811	0.345172805385327	0.048769982851887	13	#666666	1.0	-0.0378943126203595	-0.13523142259646	0.466268963147056	-1.2082332674687577	0.702968983966761	-0.063466625026142	-0.161953779543663
GENE6567X	ucsf_hc.01_1.G217B.05575		mps1 binding protein	HISTO_GY.Contig460.fgenesh_plus.36.final_new		I7I48_05011	Ryp1_ChIP				0.0704144015393939	0.448358040468415	0.00159859454353806	6.37e-06	0.931056485829176	0.781190999140156	0.767817650584801	13	#666666	1.0	-0.134489297689154	0.0541041176298682	-0.22165780323815	-0.3477272719043925	-0.0220551517161613	-0.0185220873575709	-0.0269358064961907
GENE6568X	ucsf_hc.01_1.G217B.04046		silencing information regulator	HISTO_FE.Contig19.Fgenesh_Aspergillus.82.final_new		I7I48_09010					0.839357475613403	0.000158936297468057	5.22246574840687e-07	1.92e-14	0.285041288553935	0.324362078900816	0.421501314742217	13	#666666	1.0	-0.0216990895946694	-0.395138007745932	-0.56305369712212	-0.8359375284566986	-0.333614058507532	-0.0857663152699608	0.0882156403720868
GENE6569X	ucsf_hc.01_1.G217B.07447	SNF4	nuclear protein SNF4	HISTO_LF.Contig359.eannot.2072.final_new		I7I48_00557					0.359486559769142	0.131424947281626	0.156884972491276	2.59e-09	0.760348393034541	0.118778942338486	0.745866315992725	13	#666666	1.0	-0.0996604728471313	-0.159623453046688	-0.133366503000541	-0.44217609916684464	-0.0816312636945513	-0.167104183057451	0.0494058725172302
GENE6570X	ucsf_hc.01_1.G217B.01707		hypothetical protein		near LTR block	I7I48_08458					0.364682721278148	0.258636556390115	0.0540902028617789	5.59e-06	1.0	0.0636708889405235	0.758393922621988	13	#666666	1.0	-0.305973279090555	-0.38680224542793	-0.591209805413584	-1.847498633865247		-0.649365796603955	0.160325526693765
GENE6571X	ucsf_hc.01_1.G217B.02245		hypothetical protein			I7I48_07612					0.589273959374516	0.536009466846947	0.507567594042254	5.16e-02	1.0	0.469068865354172	0.854072407487455	13	#666666	1.0	-0.272881435805374	-0.310738134484945	-0.280961597078283	-0.8069788747325777		-0.440410786886256	0.168264819909444
GENE6572X	ucsf_hc.01_1.G217B.08913		hypothetical protein	HISTO_ZL.Contig1131.Fgenesh_Neurospora.58.final_new		I7I48_01780					0.00866713424304246	0.0526634611995186	0.000506931369787266	3.90e-08	0.526771606951768	6.69998158025806e-05	0.965891944140835	13	#666666	1.0	0.215693175073119	0.150210522840026	-0.274274326624174	-0.6213889008820909	-0.168806727154391	-0.352624963545364	0.00566203693995693
GENE6573X	ucsf_hc.01_1.G217B.11880		DUF1339 domain-containing protein	HISTO_ZZ.Contig127a.fgenesh_plus.55.final_new	near LTR block	I7I48_11538					0.610191264474704	0.633282204378304	0.0215740040151363	5.24e-07	0.771701962676176	0.265590749740519	0.449636965917963	13	#666666	1.0	0.0543793564359412	0.0478796952794136	-0.206200318898876	-0.30954378416555883	-0.083041766398094	-0.0988806060473113	-0.0859290948547526
GENE6574X	ucsf_hc.01_1.G217B.08450		citrate lyase subunit beta-like protein	HISTO_ZH.Contig107.eannot.1164.final_new	near LTR block	I7I48_10554					0.855205900932317	0.149591647305794	2.94526588813475e-05	1.66e-15	0.149809778339654	9.24549620631919e-06	0.0917814603481523	13	#666666	1.0	0.0187858628315754	0.122274555168526	-0.391519098716881	-0.8372212132168152	-0.343143536157488	-0.432508201012864	0.157687244579165
GENE6575X	ucsf_hc.01_1.G217B.11983		hypothetical protein	HISTO_ZZ.Contig127b.Fgenesh_Neurospora.36.final_new		I7I48_11643					0.796331740251217	0.785541336929837	0.0379600589036326	4.63e-15	0.207624389274608	2.68421767770923e-05	0.0732326542252416	13	#666666	1.0	0.0369293962973067	0.0359261481585857	-0.234320843959208	-1.0450329951608004	-0.345093828488574	-0.564753088842686	0.239707778177088
GENE6576X	ucsf_hc.01_1.G217B.09057		F-box domain-containing protein	HISTO_ZL.Contig1158.eannot.1416.final_new		I7I48_01633					0.622913982373181	0.696032155680105	0.0819826320448764	2.42e-06	0.174995666661387	0.0577488667245695	0.187686128288681	13	#666666	1.0	0.0723852843481523	-0.0587688221758293	-0.219651624603234	-1.0220306885866377	-0.496547978982251	-0.292410915846858	0.245240796842203
GENE6577X	ucsf_hc.01_1.G217B.00024		hypothetical protein		transposon	I7I48_10064					0.997155653518756	0.804631248620279	0.282929836872161	1.15e-07	0.296797080488879	0.619740074336522	0.393924948487271	13	#666666	1.0	-0.00223781094684528	-0.154672129505511	-0.553588057934253	-1.9656136538489062	-0.426964701742363	-0.268737263470656	0.552020537152793
GENE6578X	ucsf_hc.01_1.G217B.01095	UBA1	ubiquitin-activating enzyme	HISTO_BP.Contig459.Fgenesh_histo.188.final_new	near LTR block	I7I48_04227					0.883301659759855	0.652109420153429	0.671284716587493	1.51e-04	0.996604796570402	0.00377398946494745	0.462770143740521	13	#666666	1.0	0.0141376574200258	0.0375943578488833	-0.0320638883749531	-0.3010430056181155	-0.000979947285291161	-0.224760854722645	0.0683153999947805
GENE6579X	ucsf_hc.01_1.G217B.04950	COQ5	ubiquinone biosynthesis methyltransferase coq5	HISTO_GL.Contig296.eannot.1415.final_new	near LTR block	I7I48_10763					0.971088178927998	0.44276587338574	0.0605515704342677	8.38e-08	0.936380550493491	0.000290617367316001	0.498476635391433	13	#666666	1.0	-0.00389748358008468	0.0642520002982758	-0.141143866088519	-0.44029430848903994	-0.0221557759780859	-0.321511924303493	0.0693452418522469
GENE6580X	ucsf_hc.01_1.G217B.10753	UFD2	ubiquitin conjugation factor E4	HISTO_ZT.Contig181.eannot.1730.final_new		I7I48_06624					0.985642079424312	0.458180750353904	0.0115666038882132	9.34e-05	0.974672821483897	0.000432350043750441	0.990994592983823	13	#666666	1.0	-0.00177616270099001	0.0587525469223413	-0.185204830739179	-0.3495790059613257	-0.00809557613538825	-0.285099592705384	0.00151921416089618
GENE6581X	ucsf_hc.01_1.G217B.03125	COX17	cytochrome c oxidase copper chaperone Cox17	HISTO_DU.Contig190.Fgenesh_Neurospora.33.final_new	near LTR block	I7I48_12108	Ryp1_ChIP				0.823902973618155	0.609683404178448	0.0329401156330637	4.04e-14	0.912167514276778	0.000652698900504717	0.843729887593718	13	#666666	1.0	-0.0330142183296287	-0.0686609060733012	-0.252417371257779	-1.1644076972246546	0.041016930164024	-0.46235383413778	-0.0366083051340826
GENE6582X	ucsf_hc.01_1.G217B.12302	SPT6	transcription elongation factor spt6	HISTO_ZZ.Contig4..eannot.1034.final_new		I7I48_11361					0.988077318584202	0.612575047859721	0.608317131259538	1.68e-04	0.957697373047955	0.303960689615745	0.692409442341619	13	#666666	1.0	-0.00200618780749728	0.0563018939121411	-0.0516172138460336	-0.3280796781026434	0.0138648736996432	-0.0992081959043265	-0.0523321198841931
GENE6583X	ucsf_hc.01_1.G217B.02910		DNA polymerase delta subunit 4	HISTO_DM.Contig940.eannot.1232.final_new		I7I48_08139					0.739161199885817	0.327917200512342	0.149763731441464	1.41e-06	0.898043184040297	0.192932240152923	0.39874476764218	13	#666666	1.0	-0.0629461240011944	0.161166453480705	-0.215530932202184	-0.9427524424217066	-0.0506701285061659	-0.198168549440288	0.162214294593769
GENE6584X	ucsf_hc.01_1.G217B.03427	SPC34	DASH_Spc34 superfamily domain-containing protein	HISTO_EA.Contig33.eannot.1542.final_new		I7I48_04591	Ryp1_ChIP	Ryp2_ChIP	Ryp3_ChIP		0.403841859648319	0.752150310756762	0.0434090753065397	6.22e-11	0.723962089938216	4.63058136674862e-05	0.113076699138349	13	#666666	1.0	0.0597042512992259	-0.0228132442920419	-0.125391360003204	-0.6741404330333798	0.0877589476402916	-0.305921019262372	0.12181606880577
GENE6585X	ucsf_hc.01_1.G217B.09601		hypothetical protein	HISTO_ZL.Contig1161c.Fgenesh_histo.111.final_new		I7I48_09586					0.0965169465697464	0.62616071358474	0.461806523262642	1.02e-08	0.600327677378535	0.016168710629795	0.649987101718719	13	#666666	1.0	0.207049346586262	-0.063131127493973	-0.0812037990868157	-0.7254277641126506	0.170449209425121	-0.313959681370035	0.079880118383298
GENE6586X	ucsf_hc.01_1.G217B.02324		U1 snRNP complex component Yhc1	HISTO_DM.Contig93.Fgenesh_histo.126.final_new		I7I48_07531					0.411313907163633	0.440882001138543	0.0930032558822374	1.35e-11	0.419249233840423	0.000248383528509167	0.0351129986909223	13	#666666	1.0	-0.0753598400679731	-0.0690081504896574	-0.133098664914243	-0.6566034913320091	0.206397723084833	-0.338911332098266	0.209392085316301
GENE6587X	ucsf_hc.01_1.G217B.00587	NIT62	nitrositive-stress induced transcript	HISTO_AZ.Contig47.Fgenesh_histo.41.final_new		I7I48_00274					0.780575830970887	0.0837374596772028	0.000433578561411254	8.22e-03	0.273881212951339	9.05143195195086e-05	0.890036253185196	13	#666666	1.0	-0.0479904388762407	0.258751962102106	-0.56050624456752	-0.3373298398656059	-0.326566876846442	-0.669425459553828	-0.0333571413337959
GENE6588X	ucsf_hc.01_1.G217B.06384		hypothetical protein			I7I48_05612					0.250719633718147	0.26930819704267	0.508292942725653	2.97e-01	0.667004732162242	0.00152650916208261	0.833359417417069	13	#666666	1.0	-0.302702179340027	0.271739707002465	-0.149476196738514	-0.30498792158109017	-0.30851954609599	-0.838657265715454	-0.0843246052706864
GENE6589X	ucsf_hc.01_1.G217B.08331		hypothetical protein		near LTR block	I7I48_02110					0.44495853109937	0.571663492811964	0.250587779585832	1.60e-02	0.604685633840099	0.00133734829356601	0.795668036555601	13	#666666	1.0	-0.642735748690561	-0.472245590188474	-0.839123061633688	-1.2509469408234928	0.44029768399786	-2.57795721632608	-0.352429820359136
GENE6590X	ucsf_hc.01_1.G217B.05306		short-chain dehydrogenase/reductase	HISTO_GX.Contig297.eannot.1464.final_new	near LTR block	I7I48_10149	Ryp1_ChIP				0.806290105757005	0.0443766592093392	0.0192487229192936	1.67e-03	0.280464344793391	3.24049470354928e-09	0.65474733882147	13	#666666	1.0	0.0684267379620866	-0.547978226790926	-0.5671442236708	-0.8116268662849971	-0.439561276265128	-2.43613880078621	-0.185082815471234
GENE6591X	ucsf_hc.01_1.G217B.05574		hypothetical protein	HISTO_GY.Contig460.Fgenesh_histo.217.final_new		I7I48_05012					0.748300874958455	0.463136128178522	0.0187580223967458	1.45e-03	0.966585609100688	0.0265470634085193	0.468674551929166	13	#666666	1.0	-0.0278056730961778	-0.0562261051214463	-0.165594305851312	-0.20772968322364335	-0.0106803463662253	-0.157617334137782	-0.0648860985065047
GENE6592X	ucsf_hc.01_1.G217B.06250		BTB superfamily domain-containing protein	HISTO_HS.Contig68.eannot.2012.final_new		I7I48_06923					0.00644495571279686	0.0138379421400993	2.75108006524757e-06	1.01e-17	0.477948687969765	9.30790660351998e-08	0.384380375065625	13	#666666	1.0	-0.269106592041333	-0.223406139053195	-0.495570442798725	-1.0393227335080126	-0.166812516311298	-0.647016665935416	-0.0882414130252922
GENE6593X	ucsf_hc.01_1.G217B.04767	SRB7	RNA polymerase II transcription mediator family protein	HISTO_GL.Contig285.Fgenesh_histo.24.final_new		I7I48_11079					0.245118155879633	0.0118612242638685	0.0409800249713856	6.78e-03	0.973061491308197	0.00166230417121965	0.878310548933596	13	#666666	1.0	-0.0962007943124883	-0.215898342269251	-0.150576268883702	-0.30559357939993387	0.0105635075681292	-0.276277690449978	0.0195737096512456
GENE6594X	ucsf_hc.01_1.G217B.01388		thioesterase	HISTO_BX.Contig20.eannot.1080.final_new	in LTR block	I7I48_10296					0.652325920760988	0.117051035820878	0.0145177310490817	2.15e-11	0.293284771042658	4.05648722873228e-05	0.175674026304699	13	#666666	1.0	-0.0569244064672469	-0.177168548985979	-0.261367305785637	-0.8654920242138562	-0.274400525664343	-0.529524551177739	-0.183240761266548
GENE6595X	ucsf_hc.01_1.G217B.03495		abhydrolase 6 family protein	HISTO_EA.Contig33.eannot.1608.final_new		I7I48_04659					0.426613402529276	0.128520841789527	0.00134343990567898	1.01e-07	0.313432794904374	0.00158711566336714	0.131133075667652	13	#666666	1.0	-0.0700100549642135	-0.127788703506198	-0.26483085244607	-0.5639583435993144	-0.244205816881853	-0.283998011424217	-0.157217705554313
GENE6596X	ucsf_hc.01_1.G217B.04543										0.0787478112451509	0.0520377940629475	0.0315007621993343	2.95e-19	0.164943434209989	3.0924345524548e-06	0.391003006811394	13	#666666	1.0	-0.157696146138598	-0.17148688083866	-0.172486946673625	-1.1460246164294732	-0.420749876572023	-0.513353368777984	-0.0964619078525688
GENE6597X	ucsf_hc.01_1.G217B.06625		hypothetical protein		near LTR block	I7I48_05810					0.0466148847789661	0.0038090847045965	0.000259353894436772	1.61e-11	0.186707412598305	1.28837962442145e-07	0.746965414195404	13	#666666	1.0	-0.240858882929213	-0.374297055468753	-0.448812588967876	-1.8687776110113634	-0.572623661643092	-0.834020039819255	-0.0548858777181094
GENE6598X	ucsf_hc.01_1.G217B.11611	CHS5	chitin biosynthesis protein	HISTO_ZY.Contig562f.Fgenesh_histo.3.final_new	in LTR block	I7I48_10392					0.622972407812597	0.293878907216854	0.0100820318585895	1.49e-13	0.45932982345185	1.94841109382463e-07	0.670488351411863	13	#666666	1.0	-0.0387353841469755	-0.0732471752726092	-0.173062524486007	-0.565623049558544	-0.187595903456453	-0.4698504222928	0.0367136377804735
GENE6599X	ucsf_hc.01_1.G217B.00835		hypothetical protein	HISTO_BP.Contig457.Fgenesh_histo.99.final_new		I7I48_03967					0.951136580269445	0.0577032900342077	0.176526522214066	1.60e-06	0.205482998996768	2.13237518997702e-06	0.75487679756255	13	#666666	1.0	-0.00602823371782435	-0.153820160767864	-0.0975139127772318	-0.510270960935066	-0.384240154733603	-0.495113252325742	-0.0368949357696291
GENE6600X	ucsf_hc.01_1.G217B.01925		hypothetical protein	HISTO_DA.Contig93.eannot.2170.final_new	near LTR block	I7I48_08238					0.0338282715735858	0.00454389425730971	0.112956164110973	1.44e-16	0.0196623685934897	4.09781666146101e-09	0.722876903344908	13	#666666	1.0	-0.220879430362128	-0.299989160771985	-0.143970353607613	-1.0544738173273713	-0.767171718246138	-0.931270541067309	-0.0504792670383409
GENE6601X	ucsf_hc.01_1.G217B.05897		hypothetical protein			I7I48_07279					0.291250440511255	0.161946559531439	0.0600199229572465	6.98e-10	1.0	5.95303985739766e-05	0.600605175092595	13	#666666	1.0	-0.54199747574253	-0.725879065750155	-0.885923710938164	-2.795611682631634		-2.36726150176812	-0.43887755590765
GENE6602X	ucsf_hc.01_1.G217B.07948	NIT3	bZIP transcription factor HapX	HISTO_LG.Contig392.Fgenesh_Aspergillus.84.final_new		I7I48_03587					0.113897544998789	0.0453931175924994	0.0637063566656171	6.75e-12	0.119902471462221	7.53878329666287e-07	0.371060383693226	13	#666666	1.0	-0.244325707290814	-0.314503700301723	-0.254033175894322	-0.9125624127763089	-0.504001286963001	-0.857894577419221	-0.149298654647763
GENE6603X	ucsf_hc.01_1.G217B.09766		hypothetical protein	HISTO_ZL.Contig1161d.eannot.1449.final_new		I7I48_06810					0.124625212170843	0.0126520482947921	0.000110506857899045	3.55e-05	0.302320830617573	2.02640252119388e-05	0.574592650031753	13	#666666	1.0	-0.158991823220112	-0.25977096802402	-0.409694155612773	-0.6034777105087465	-0.444581976709546	-0.492865384835054	-0.0716903477495103
GENE6604X	ucsf_hc.01_1.G217B.06061		thiamine-phosphate pyrophosphorylase	HISTO_HS.Contig68.Fgenesh_histo.134.final_new		I7I48_07113					5.63600071843565e-05	7.91125891414423e-06	4.92181103297814e-07	3.25e-12	0.0141497260603343	3.65136257295845e-07	0.0601380097546589	13	#666666	1.0	-0.404663298364258	-0.473817328568259	-0.51172216263864	-0.8041933707646943	-0.801002157291419	-0.582881002271191	-0.202366900876233
GENE6605X	ucsf_hc.01_1.G217B.05356	SEC15	exocyst complex component Sec15	HISTO_GX.Contig297.Fgenesh_histo.53.final_new	in LTR block	I7I48_10099					0.0773519842228395	0.000251443593011101	2.61091836258914e-05	6.00e-04	0.136088937343965	4.90072496501977e-06	0.999024024948623	13	#666666	1.0	-0.154248393501275	-0.331018654196859	-0.383263483232977	-0.3566074492748349	-0.384367942792636	-0.435810836373417	0.000235440281018739
GENE6606X	ucsf_hc.01_1.G217B.00432	VPS28	vacuolar sorting-associated protein	HISTO_AZ.Contig47.eannot.1556.final_new	near LTR block	I7I48_00118					0.0588824480349334	0.00263381092186155	0.000762732471307551	1.64e-04	0.350281367100882	0.000140270637370855	0.417401534173895	13	#666666	1.0	-0.158784060800691	-0.270043070167794	-0.276310230004849	-0.35474736714947774	-0.312366991013932	-0.374209152581168	-0.0919966893149526
GENE6607X	ucsf_hc.01_1.G217B.06099		isochorismatase hydrolase	HISTO_HS.Contig68.Fgenesh_histo.4.final_new		I7I48_07075					0.000205555143257113	0.000502242956740302	6.95484689790379e-07	2.00e-05	0.284855984002445	2.49041509017899e-10	0.010256913431397	13	#666666	1.0	-0.274519495295948	-0.240424767938599	-0.379269902614486	-0.46537313492665683	-0.312045575850766	-0.680952977786042	-0.188686514031033
GENE6608X	ucsf_hc.01_1.G217B.08525		DUF455 domain-containing protein	HISTO_ZL.Contig1117.Fgenesh_histo.5.final_new	near LTR block	I7I48_08207	Ryp1_ChIP	Ryp2_ChIP	Ryp3_ChIP	Ryp4_ChIP	0.000213090972123134	2.3655499228144e-05	2.06911703862359e-07	1.84e-05	0.0770906241392454	4.55020803318505e-11	0.0061887053291807	13	#666666	1.0	-0.354451034799902	-0.412047365785887	-0.532277980441849	-0.46822777826941586	-0.521630930553782	-0.995041472623152	-0.260889979756087
GENE6609X	ucsf_hc.01_1.G217B.10420		AP-1 complex subunit gamma-1	HISTO_ZT.Contig1128f-snap.37.final_new	near LTR block	I7I48_05823					0.165808340102394	0.387377244799617	0.589341840411546	1.34e-03	0.719351082320624	0.00046035653173241	0.246327593242476	13	#666666	1.0	-0.131585310257107	-0.0780892516735516	-0.0456543108037897	-0.19464123220357754	-0.106629609723168	-0.320929418391321	-0.114804622389309
GENE6610X	ucsf_hc.01_1.G217B.10614		glutamine synthetase	HISTO_ZT.Contig174.fgenesh_plus.36.final_new		I7I48_05963					0.0269779191784202	0.0139560691821237	0.0463965542379341	9.10e-07	0.0865985521274792	1.51055390280415e-06	0.987682549316808	13	#666666	1.0	-0.22808321576123	-0.252069493952184	-0.180657598161301	-0.5185219351840471	-0.462078497168657	-0.623810376087122	-0.00279843799631863
GENE6611X	ucsf_hc.01_1.G217B.06118		peptidyl-prolyl cis-trans isomerase ssp-1	HISTO_HS.Contig68.Fgenesh_histo.39.final_new		I7I48_07056					0.0200428645576194	0.000366881904315325	0.33502707300868	4.57e-08	0.0515124744650309	2.54501559672743e-07	0.936140953277486	13	#666666	1.0	-0.268511673843665	-0.432201575804765	-0.0966048849432823	-0.6188513055124945	-0.52984959622183	-0.73626001424382	-0.0133559135445509
GENE6612X	ucsf_hc.01_1.G217B.05178	RAB2	GTP-binding protein RAB2	HISTO_GP.Contig38.Fgenesh_histo.2.final_new	transposon	I7I48_04892					0.102145393173327	0.00555681597031175	0.194230349592312	3.50e-03	0.384912561356655	6.33673889284228e-06	0.721762836308398	13	#666666	1.0	-0.126642253044904	-0.211989043565103	-0.0881655749155925	-0.22427384948482926	-0.203325704868371	-0.389356536335351	0.0339667575549703
GENE6613X	ucsf_hc.01_1.G217B.02705		hypothetical protein			I7I48_07854					0.00180566073556862	4.8099450515937e-07	0.0212805823979134	2.78e-12	0.914045051092323	0.0101925596697525	0.900912798299216	13	#666666	1.0	0.225612474865284	0.447745093490517	0.140532600273526	-0.6699674133964033	-0.0259902362086413	-0.170633196410922	0.0126970940803766
GENE6614X	ucsf_hc.01_1.G217B.11959	CID2	caffeine-induced death protein Cid2	HISTO_ZZ.Contig127b.Fgenesh_histo.10.final_new		I7I48_11619					0.0064749133735281	0.00165441358792521	0.0797984427459031	3.56e-06	0.884366169654336	0.194702749427778	0.21984961974579	13	#666666	1.0	0.314265183712075	0.370433684109921	0.174068505121771	-0.6285783750014183	0.0459832626203474	-0.15046388167797	0.173062373612725
GENE6615X	ucsf_hc.01_1.G217B.06556		NADH-ubiquinone oxidoreductase	HISTO_JG.Contig206.eannot.1547.final_new		I7I48_05437					0.0818644339033686	0.0102055788209333	0.194263390858844	1.75e-09	0.751016120312189	0.357030379308837	0.371799379535157	13	#666666	1.0	0.218427201670544	0.322805553265617	0.14297419955963	-0.7865483889887247	0.0939057596677948	-0.11301406001926	0.136220212672142
GENE6616X	ucsf_hc.01_1.G217B.11289	LPD1	dihydrolipoamide dehydrogenase	HISTO_ZU.Contig65.eannot.2106.final_new		I7I48_02999					0.0157826835902352	0.000447387578121704	0.440595753133717	1.78e-12	0.659010479788325	0.69510063937254	0.0272760160886596	13	#666666	1.0	0.29098080096206	0.429482716084689	0.0791288152467962	-0.9617971233036143	0.115989563310129	-0.0419913973784798	0.282566377535499
GENE6617X	ucsf_hc.01_1.G217B.01100	SSN8	cyclin	HISTO_BP.Contig459.eannot.1588.final_new	near LTR block	I7I48_04232					0.228568830775884	0.0169174073783487	0.545395821575588	1.46e-06	0.855505818269074	0.144852826161502	0.0657130180518789	13	#666666	1.0	0.0989813970272273	0.189918541000835	0.0436390749189552	-0.37319718274427677	0.0529021907185196	-0.10907979519741	0.166442480359819
GENE6618X	ucsf_hc.01_1.G217B.06629		glutaredoxin	HISTO_JG.Contig207.eannot.1394.final_new	near LTR block	I7I48_05807					0.201122884159106	0.00767299307105481	0.208674374547864	2.62e-03	0.70514396797861	0.06135579839236	0.0366260497218809	13	#666666	1.0	0.173319065398805	0.356137140398126	-0.148534496131825	-0.6256458689126467	-0.136256281895803	-0.235445927126272	0.316714985965087
GENE6619X	ucsf_hc.01_1.G217B.09706		cytoskeleton organization protein	HISTO_ZL.Contig1161d.Fgenesh_histo.6.final_new	near LTR block	I7I48_09691					0.759753773754448	0.214907665405069	0.799227390973919	2.75e-04	0.833513751487255	0.375250649243229	0.751716236384278	13	#666666	1.0	0.0287843844908373	0.101239385197231	-0.0194873147493668	-0.19412044589035626	-0.0519184514999376	-0.0691064101368637	0.0346377604177199
GENE6620X	ucsf_hc.01_1.G217B.00103		hypothetical protein	HISTO_AL.Contig317.eannot.1452.final_new	near LTR block	I7I48_01303					0.0532356921572173	0.000345983901021648	0.0274482816402168	1.45e-07	0.75243584131249	0.951115799723813	0.169214602836835	13	#666666	1.0	0.197483166979968	0.386772978789182	-0.199908961218835	-0.6486879779210959	-0.0963452298992014	0.00643770606766303	0.159553573233504
GENE6621X	ucsf_hc.01_1.G217B.10613		short-chain dehydrogenase	HISTO_ZT.Contig174.Fgenesh_histo.69.final_new		I7I48_05965					0.00919325426610563	0.000155408040632247	0.00252748636841767	2.36e-20	0.201139791005819	0.0416172581780927	0.00125413737881555	13	#666666	1.0	0.293027281888708	0.440052027030955	-0.301555225406395	-1.543760744817107	-0.312767525284683	-0.189565449628587	0.394806953762572
GENE6622X	ucsf_hc.01_1.G217B.11957		dihydrolipoamide branched chain transacylase E2	HISTO_ZZ.Contig127b.Fgenesh_histo.9.final_new		I7I48_11617					0.0119096655649087	0.000532463531512699	0.00359857581179884	1.30e-06	0.827339612652165	0.744116729472074	0.0169804642543004	13	#666666	1.0	0.240883024619514	0.349441529686668	-0.264004718459847	-0.8971402846513198	0.0728424219729957	-0.0304185503122003	0.259806285414625
GENE6623X	ucsf_hc.01_1.G217B.05975		hypothetical protein	HISTO_HS.Contig68.eannot.2006.final_new		I7I48_07200					0.02490786560533	0.000216172448373651	0.00747627290045672	5.65e-17	0.744188036413165	0.863622447376507	0.0191282468324545	13	#666666	1.0	0.326234161190924	0.566554427785657	-0.344693593386757	-1.8460079080376854	0.0859629653296272	0.0228384061267635	0.363173165227084
GENE6624X	ucsf_hc.01_1.G217B.09945		microtubule associated protein EB1	HISTO_ZL.Contig658.eannot.1266.final_new		I7I48_01469					0.0784890874173508	0.0464528436380133	0.00166900617967721	6.52e-13	0.945310059931736	0.476243969289321	0.271149501917969	13	#666666	1.0	0.193880061825745	0.212842948553761	-0.333243262024843	-1.092448788010631	0.0215108400183253	0.0724592354839197	0.134867645028663
GENE6625X	ucsf_hc.01_1.G217B.11357		hypothetical protein			I7I48_03068					0.971088178927998	0.143349773960531	0.99005577882871	1.81e-03	1.0	0.0328471637644767	0.942262732070398	13	#666666	1.0	0.0217466300401348	0.641059716630773	0.00544451991344336	-1.2801392488822578		-0.94736965822359	0.0570951146082997
GENE6626X	ucsf_hc.01_1.G217B.04236		DNA polymerase kappa	HISTO_FX.Contig167.eannot.1298.final_new	near LTR block	I7I48_12323					0.263268252913632	0.000596304215447522	0.749970167786161	4.86e-11	0.100734506931225	0.000772277087015079	0.110946294187564	13	#666666	1.0	0.100063760866874	0.321773655373269	0.0254401182654052	-0.7099793549338991	-0.414832438687592	-0.304240637094558	-0.162054310375408
GENE6627X	ucsf_hc.01_1.G217B.04915		8-amino-7-oxononanoate synthase	HISTO_GL.Contig296.eannot.1439.final_new		I7I48_10728					0.130193507836914	0.00315355510858739	0.00107368434858652	1.78e-14	0.291844222685841	0.00627368415151283	0.853639028300275	13	#666666	1.0	0.126675486818356	0.243768697774284	-0.257510785934826	-0.9161293169389442	-0.269285750993672	-0.210222262706271	-0.0200075502234247
GENE6628X	ucsf_hc.01_1.G217B.04459	YOS9	misfolded glycoproteins degradation protein Yos9	HISTO_GI.Contig363.fgenesh_plus.29.final_new	near LTR block	I7I48_00807					0.479905523992005	0.0409741222845615	0.487449252850443	6.47e-11	0.735393763345226	0.032644650335317	0.947923374482378	13	#666666	1.0	0.0809480572383805	0.212437280536877	-0.067240819548358	-0.9091987658207074	-0.0935744392752795	-0.202218321681918	0.00995002303409986
GENE6629X	ucsf_hc.01_1.G217B.04833		alanine transaminase	HISTO_GL.Contig296.Fgenesh_histo.85.final_new	near LTR block	I7I48_10646					0.00546013168051113	0.000624948918830181	0.389036745144501	1.35e-17	0.0729839447480758	7.32994313660079e-05	0.582251108404747	13	#666666	1.0	0.305774696178414	0.377096238429734	-0.0793149084097626	-1.2912214864864409	-0.639448339241888	-0.444065242822377	0.0696404235066757
GENE6630X	ucsf_hc.01_1.G217B.12113		steroid alpha reductase	HISTO_ZZ.Contig127c.eannot.1595.final_new		I7I48_11774					0.0344069502102173	0.00740366469887826	0.977659080388072	5.45e-08	0.267401715815798	0.0322181424083339	0.173301561748157	13	#666666	1.0	0.168898518389998	0.208921497122862	-0.00205093878522167	-0.5351056939308121	-0.265047640888046	-0.154941748316662	0.117249068344692
GENE6631X	ucsf_hc.01_1.G217B.01027		oxidoreductase	HISTO_BP.Contig457.eannot.1761.final_new		I7I48_04160					0.164976576100529	0.360015791142589	0.1019953917765	5.81e-13	0.377715311940096	0.197428980971479	0.795249799569504	13	#666666	1.0	0.117611362187477	0.0733866452988456	0.121597917893591	-0.5996100213195561	-0.211337181710987	-0.0941295502476134	0.0274708064921239
GENE6632X	ucsf_hc.01_1.G217B.03068	ALA1	alanyl-tRNA synthetase	HISTO_DU.Contig190.eannot.1260.final_new		I7I48_12050					0.327551812232584	0.276621286376787	0.608317131259538	1.02e-10	0.383940411442264	0.0915422021943311	0.970946560926255	13	#666666	1.0	0.126066167491441	0.129944996052018	0.0579762843177933	-0.6727741748265268	-0.231910190429662	-0.186573983598925	-0.00687226601723712
GENE6633X	ucsf_hc.01_1.G217B.10782	TPP1	polynucleotide kinase	HISTO_ZT.Contig181-snap.59.final_new		I7I48_06595					0.0122926677906034	0.543697576636355	0.537942536981935	2.55e-01	0.203240739224892	6.15829476156447e-05	0.729442685516744	13	#666666	1.0	0.168823555442776	0.0403533773651246	-0.0358957310364767	-0.09756779732919924	-0.315282300136803	-0.293222121239197	0.0306045211530082
GENE6634X	ucsf_hc.01_1.G217B.05908		hypothetical protein	HISTO_HS.Contig68.Fgenesh_histo.261.final_new		I7I48_07267	Ryp1_ChIP		Ryp3_ChIP		0.750393567302321	0.112317246438802	0.00597333163619252	1.48e-05	0.0122860961443387	2.33876547548634e-08	0.519400931400464	13	#666666	1.0	-0.0477560867339575	0.209609486578888	-0.357489345044267	-0.5236304928127116	-1.0546952101847	-1.01966901083228	0.107777272060295
GENE6635X	ucsf_hc.01_1.G217B.05333		hypothetical protein	HISTO_GX.Contig297.Fgenesh_histo.13.final_new		I7I48_10122					0.323069345997804	0.903318371294892	0.0418709590867234	1.10e-03	0.172792022498238	1.51554810668229e-05	0.304374236948736	13	#666666	1.0	0.083760237645512	0.0110757299202646	-0.151376330502477	-0.3137373390557437	-0.356100169779445	-0.40319087766835	0.096715780128271
GENE6636X	ucsf_hc.01_1.G217B.01596		hypothetical protein			I7I48_08569					0.568420223766257	0.556206053951299	0.707809836980995	1.50e-01	1.0	0.341540997967488	0.87754065924575	13	#666666	1.0	0.204725772788171	0.210299455310053	-0.119374349147893	-0.4869439904826495		-0.371382007499528	0.0942963044100841
GENE6637X	ucsf_hc.01_1.G217B.01995	VPS24	vacuolar sorting-associated protein	HISTO_DF.Contig537.eannot.1387.final_new		I7I48_03216					0.0149374102177347	0.0176617174699983	0.0320158109723822	6.79e-08	0.18159452067244	0.00042047137066521	0.104259518817231	13	#666666	1.0	0.287053339424972	0.260630626769102	-0.216219250732572	-0.45415010348777085	-0.432213069191113	-0.39727584542533	0.197034038893118
GENE6638X	ucsf_hc.01_1.G217B.02734		DUF858 domain-containing protein	HISTO_DM.Contig933.Fgenesh_histo.59.final_new		I7I48_07825					0.369241650653434	0.0501300336155737	0.326209504491984	8.42e-04	0.498717413966732	0.244864246597798	0.395271719499169	13	#666666	1.0	0.0959927692153917	0.20514856997803	-0.0926741689775419	-0.3159060724092637	-0.260713501302257	-0.129364694248276	0.119430820379704
GENE6639X	ucsf_hc.01_1.G217B.02840		DUF852 domain-containing protein	HISTO_DM.Contig936.eannot.1246.final_new		I7I48_07718					0.069195480821416	0.0406778553473354	4.44048631222733e-05	4.45e-15	0.067920226859039	0.00877821956697287	0.125076307477899	13	#666666	1.0	-0.161641509671345	-0.177487919736104	-0.378732339260839	-0.6876282533492104	-0.52837564798416	-0.222207635019341	-0.153434877327418
GENE6640X	ucsf_hc.01_1.G217B.06670		hypothetical protein	HISTO_JG.Contig207.eannot.1434.final_new		I7I48_05766					0.0146718464347458	0.00391821957455389	3.46138913587662e-07	1.45e-11	0.0386847292295806	0.000208947574494156	0.550553494112779	13	#666666	1.0	-0.186606220996437	-0.218714304260055	-0.457343104229507	-0.7381662710769781	-0.717898435796184	-0.290730521636355	-0.0543681483229745
GENE6641X	ucsf_hc.01_1.G217B.00711		signal peptidase I, signal sequence processing protein SEC11	HISTO_BI.Contig285.eannot.1104.final_new		I7I48_12148					0.0397171363334988	0.094096397326637	3.67397891169094e-06	1.03e-09	0.00765684155022051	0.000118428572417809	0.490394696461882	13	#666666	1.0	-0.191929201666576	-0.144514491329035	-0.472597234207424	-0.8949930518891948	-0.972703723790212	-0.35349146178496	-0.0692307143179232
GENE6642X	ucsf_hc.01_1.G217B.07566	TAF14	transcription initiation factor TFIID subunit 14	HISTO_LF.Contig359.eannot.1930.final_new		I7I48_00678					0.372124487114284	0.814914736163139	0.000416640930827582	5.34e-09	0.0392486319406328	0.00378978333693491	0.906920404739728	13	#666666	1.0	-0.105863321312293	-0.0282268778831991	-0.399040189318762	-0.682091646703769	-0.567905969676192	-0.316184651042025	-0.018720670718821
GENE6643X	ucsf_hc.01_1.G217B.10460		leucine rich repeat domain-containing protein	HISTO_ZT.Contig1129.Fgenesh_Aspergillus.18.final_new		I7I48_06365	Ryp1_ChIP	Ryp2_ChIP	Ryp3_ChIP		0.124630273794809	0.23739839924466	8.15340143342782e-07	3.53e-18	0.0120209469604665	0.000974791303886281	0.0533695934040331	13	#666666	1.0	-0.153441639098117	-0.110473110665112	-0.565453668505228	-1.5614182488684534	-0.818309511221209	-0.325353248900825	-0.206926659275746
GENE6644X	ucsf_hc.01_1.G217B.01034		uridine kinase			I7I48_04167					0.926335914996439	0.537878250712382	0.000182198972373358	2.90e-04	0.321358708415393	0.00101153834467325	0.706270378747794	13	#666666	1.0	-0.00861811208450458	-0.0518861288032877	-0.311444596109968	-0.6649428474390615	-0.315263105094111	-0.301178333006081	-0.0456279038140863
GENE6645X	ucsf_hc.01_1.G217B.11396	MAD2	HORMA domain-containing protein	HISTO_ZU.Contig65.eannot.2098.final_new	near LTR block	I7I48_03108					0.942012813624669	0.642269481224265	0.000140178243277163	9.89e-07	0.0992959734942504	0.143558179114977	0.613458779003114	13	#666666	1.0	-0.00996823742945541	0.0546477225789603	-0.447224865116867	-0.7324035008949538	-0.450981157404305	-0.158797824624441	0.0737305834658351
GENE6646X	ucsf_hc.01_1.G217B.03426		26S proteasome non-ATPase regulatory subunit 3	HISTO_EA.Contig33.Fgenesh_histo.172.final_new		I7I48_04590					0.633463809835213	0.854379692550765	0.00253702468355717	1.54e-05	0.249605629325961	0.185999462909712	0.922634679469444	13	#666666	1.0	0.0465787855631099	0.0179815431231241	-0.258860259459205	-0.38177945792267626	-0.274790537308975	-0.108503129147713	0.0127728499721007
GENE6647X	ucsf_hc.01_1.G217B.05052	MIF1	macrophage migration inhibitory factor	HISTO_GL.Contig306.Fgenesh_histo.19.final_new	near LTR block	I7I48_10981					0.817279439111574	0.113600619969613	0.0318177346040958	2.03e-04	0.212700306330624	0.10925535714187	0.631013270153714	13	#666666	1.0	-0.0311814228684195	0.185887822566794	-0.237162444848522	-0.77337228817603	-0.554563467965191	-0.209967106220302	0.0859332076767059
GENE6648X	ucsf_hc.01_1.G217B.02172	NIT55	mitochondrial iron uptake protein	HISTO_DM.Contig93.eannot.1715.final_new		I7I48_07685					0.645570317501135	0.447700339243864	0.571747013289855	6.28e-11	0.0117838471357643	2.68516430952939e-06	0.413746738461644	13	#666666	1.0	0.0399642127761544	-0.0612745584822632	-0.0409219489334802	-0.8156266309492639	-0.895444377740194	-0.459001970473127	0.0793803653808816
GENE6649X	ucsf_hc.01_1.G217B.02468		hypothetical protein		near LTR block	I7I48_07386					0.460314866149956	0.474647342158284	0.56482509527721	1.11e-06	1.0	0.00592498878217667	0.686123489637424	13	#666666	1.0	-0.259745047788037	-0.253541678034967	-0.17245663828243	-2.1374900660935685		-1.00632611500221	0.211402479866937
GENE6650X	ucsf_hc.01_1.G217B.10759		ERP1 protein	HISTO_ZT.Contig181.eannot.1735.final_new		I7I48_06618					0.313443973673283	0.1483246481883	0.480130843389408	1.38e-17	0.00347358871676338	2.13913980811031e-05	0.825908551261736	13	#666666	1.0	-0.10330687371205	-0.136505886401489	-0.0633415212078985	-1.1546645031585447	-1.05783800646202	-0.456559133817196	-0.0279943292460771
GENE6651X	ucsf_hc.01_1.G217B.01156		hypothetical protein	HISTO_BP.Contig459.eannot.1460.final_new		I7I48_04288					0.343767124500883	0.331502116408834	0.274528892652732	2.43e-06	0.0136214006089499	0.00524163546964887	0.884636928751853	13	#666666	1.0	-0.148137641117099	-0.142320496925045	-0.147623894071111	-0.49510323620977065	-0.81504536554313	-0.393909089921815	0.0295382935056692
GENE6652X	ucsf_hc.01_1.G217B.04957		hypothetical protein		near LTR block	I7I48_10770					0.076942951326776	0.18862396594466	0.101475877765403	2.43e-09	0.00407200145225865	0.000103813057140495	0.235092490111823	13	#666666	1.0	-0.452332101511136	-0.34007415103406	-0.364266498991377	-1.6030563123805273	-2.83752786829329	-1.04054007142877	-0.396584193909493
GENE6653X	ucsf_hc.01_1.G217B.02643		hypothetical protein			I7I48_07916					0.0811185430290427	0.0638206807520333	0.809063731088965	4.33e-08	0.02179718624863	0.000132861294690172	0.428168212896648	13	#666666	1.0	-0.299098407951001	-0.32136475948418	-0.0362446417784379	-1.2352665372620668	-1.8376414430151	-0.771967569295883	-0.195684215243414
GENE6654X	ucsf_hc.01_1.G217B.06132		integral membrane protein	HISTO_HS.Contig68.eannot.2097.final_new		I7I48_07042					0.922931030556686	0.229448144397626	0.452649314289959	3.14e-06	0.0602220807295481	0.0646801761079298	0.486842657648832	13	#666666	1.0	0.00973297123991124	-0.0984626614033877	-0.0568507248619712	-0.33353567128594824	-0.542594472310303	-0.142729436863678	-0.0690213515015374
GENE6655X	ucsf_hc.01_1.G217B.05298	FAA2	long-chain-fatty-acid-CoA ligase	HISTO_GX.Contig297.eannot.1460.final_new	near LTR block	I7I48_10157					0.344252327080052	0.00852779693772325	0.0559118348310694	3.74e-12	0.000260926162538825	0.0136365140386991	0.843161806003577	13	#666666	1.0	-0.15880680576515	-0.415943473922103	-0.279340211100807	-0.9480530631517814	-1.80851557846342	-0.38897647668048	-0.0438660881253892
GENE6656X	ucsf_hc.01_1.G217B.01918		sorting nexin-41	HISTO_DA.Contig93.eannot.2109.final_new	near LTR block	I7I48_08245					0.897998728610927	0.190142462744026	0.0101483879562703	5.62e-12	0.0105355798139018	0.0182084539416715	0.964311275322644	13	#666666	1.0	0.0124116584134333	-0.104778138972875	-0.197239125361677	-0.49562566729820473	-0.823463067370423	-0.18053025334186	-0.00566528270945277
GENE6657X	ucsf_hc.01_1.G217B.05563		SNF7 family protein	HISTO_GY.Contig460.eannot.1726.final_new		I7I48_05022					0.950170800007412	0.0411583716650421	0.331615659237661	8.57e-08	0.0439431347110235	0.0955182680752073	0.991138749447231	13	#666666	1.0	0.0086104182048512	-0.231217360930471	-0.0981353738099671	-0.7343456892731752	-0.767277626728243	-0.184127255183713	-0.0022725542434312
GENE6658X	ucsf_hc.01_1.G217B.03974	BUB2	cell division control protein	HISTO_FE.Contig19.eannot.1816.final_new		I7I48_08938					0.0144384025567198	0.0159280351875594	0.505134350724118	1.27e-10	0.00759135672577731	0.000210157710371171	0.640578966058336	13	#666666	1.0	-0.180409415322808	-0.172227353962851	-0.0424233686041884	-0.6476457325783226	-0.843250279978302	-0.279546392018784	0.0421789486926238
GENE6659X	ucsf_hc.01_1.G217B.11133	BET5	transporter particle subunit bet5	HISTO_ZU.Contig65.eannot.1958.final_new		I7I48_02843			Ryp3_ChIP		0.601350641366075	0.112324297558593	0.989330392367655	3.62e-07	0.02179718624863	0.188243600500941	0.850598822682073	13	#666666	1.0	-0.0494549578254357	-0.14276138084461	0.00110253641627356	-0.5240026498123923	-0.73142000402825	-0.119311979333775	-0.0257626378325542
GENE6660X	ucsf_hc.01_1.G217B.01015		hypothetical protein			I7I48_04148					0.0156960018580724	0.0117998883659038	0.15254466562981	1.20e-15	0.00349407164320284	0.0274123270037144	0.476444256029378	13	#666666	1.0	-0.441347971410571	-0.468605611900113	-0.219217276065563	-2.0972191524453856	-2.63979863422621	-0.435378622749288	-0.190416369546067
GENE6661X	ucsf_hc.01_1.G217B.03321		cytochrome c oxidase subunit VIa	HISTO_EA.Contig33.eannot.1637.final_new	near LTR block	I7I48_04484					0.74400537766824	0.485247021939357	0.937724247970978	1.83e-04	0.220011738885422	0.092471370242599	0.231240302980582	13	#666666	1.0	0.0371710663867191	0.0694106052177563	-0.00733015245924307	-0.31765244578077806	-0.293447717699175	-0.149440942143325	0.129227848076663
GENE6662X	ucsf_hc.01_1.G217B.04447		hypothetical protein	HISTO_GI.Contig363.Fgenesh_Aspergillus.22.final_new		I7I48_00795					0.0192766801242341	0.225819506666599	0.292397037810837	2.01e-22	0.0234947951904276	2.84771045552117e-06	0.00198366132316289	13	#666666	1.0	0.229840080562134	0.114351144079401	-0.0895963514794778	-2.485535828480259	-1.49007297899704	-0.584903514867165	0.394355461107933
GENE6663X	ucsf_hc.01_1.G217B.08722		RHOD superfamily domain-containing protein	HISTO_ZL.Contig1131.eannot.2014.final_new		I7I48_01970					0.33983637526709	0.0789940621702682	0.640056892467274	4.96e-13	0.0410389636265534	0.00186771284858541	0.122910123366226	13	#666666	1.0	0.124217538359191	0.215494611366476	0.0537054504743297	-1.1164892300709222	-0.590072635056617	-0.393590653515941	0.219719975785549
GENE6664X	ucsf_hc.01_1.G217B.08708		lysine decarboxylase-like protein	HISTO_ZL.Contig1131.Fgenesh_histo.292.final_new		I7I48_01985					0.0198581133797254	0.287651477453646	0.522297490954643	4.20e-16	0.0229419722397879	0.00255922236165523	0.04429805602927	13	#666666	1.0	0.344626847973438	0.152981740767832	-0.0832699849937839	-1.548471795357876	-0.750781755111131	-0.464499665180425	0.354834672819973
GENE6665X	ucsf_hc.01_1.G217B.11566	SDH2	succinate dehydrogenase iron-sulfur protein	HISTO_ZY.Contig518.Fgenesh_histo.57.final_new		I7I48_10460					0.561659657845566	0.832973196852684	0.357346076874319	2.17e-15	0.0968913828471432	3.59962256967935e-05	0.0427107250948464	13	#666666	1.0	0.0549359516873498	-0.0194544358362165	0.0727768293722679	-0.8106248944923043	-0.433767662104464	-0.389552021669418	0.192490281398614
GENE6666X	ucsf_hc.01_1.G217B.00528	COP1	coatomer subunit delta	HISTO_AZ.Contig47.fgenesh_plus.53.final_new		I7I48_00215					0.563196891400499	0.0699037054990928	0.0565266826950126	3.46e-14	0.0230704148668295	3.84558775599863e-06	0.0207254539677252	13	#666666	1.0	0.0512959611524471	0.14287981605144	0.143378483518781	-0.906670963907199	-0.631311990981858	-0.429436102626187	0.204587104093607
GENE6667X	ucsf_hc.01_1.G217B.11136	PTH1	peptidyl-tRNA hydrolase	HISTO_ZU.Contig65.Fgenesh_Aspergillus.267.final_new		I7I48_02846					0.479967452151744	0.54687323638218	0.0684206166139847	3.01e-05	0.262610448106046	0.073996993366615	0.444111985742152	13	#666666	1.0	0.0850963754390461	-0.0746510213514364	0.185641161769239	-0.5766967497643379	-0.372030983524048	-0.216245390221296	0.118845881588039
GENE6668X	ucsf_hc.01_1.G217B.04618	CHS4	chitin synthase	HISTO_GI.Contig382.fgenesh_plus.46.final_new	near LTR block	I7I48_00935	Ryp1_ChIP	Ryp2_ChIP	Ryp3_ChIP		0.979781831622227	0.914803202329702	0.0399261708713636	4.52e-09	0.0163482047103041	0.0151647654539235	0.330720856899114	13	#666666	1.0	0.00397338350538678	-0.015074982031785	0.239551136463332	-0.9079631454188615	-0.696843381333222	-0.299685489400136	0.143813284173632
GENE6669X	ucsf_hc.01_1.G217B.11721		glycine cleavage system H protein	HISTO_ZZ.Contig127a.eannot.1383.final_new		I7I48_11377					0.534317965488295	0.664711195993876	0.203662326205044	7.01e-03	0.684160393645746	0.0664126685725213	0.0384250774871118	13	#666666	1.0	0.0792319599633746	-0.0518651525080482	0.136072030839053	-0.42751286870415406	-0.126298971379643	-0.187837833974967	0.256892399661202
GENE6670X	ucsf_hc.01_1.G217B.06348		hypothetical protein			I7I48_05648					0.661658116773955	0.626834171568755	0.3728566690202	1.00e-03	1.0	0.40389104458717	0.237584453924503	13	#666666	1.0	0.166320183563411	0.182580566422124	0.273733783744142	-1.122321587156632		-0.311023670564697	0.521031945766056
GENE6671X	ucsf_hc.01_1.G217B.08742		hypothetical protein	HISTO_ZL.Contig1131-snap.98.final_new		I7I48_01950					0.124100021955682	0.0405100532984523	0.0455263905380691	7.62e-06	0.417382251241841	0.0114765977541786	0.151239782786247	13	#666666	1.0	0.189895978260828	0.249310112291615	0.219277635370767	-0.4749583764152712	-0.227275375929129	-0.327624165897214	0.21966443178578
GENE6672X	ucsf_hc.01_1.G217B.02095		NADH-ubiquinone oxidoreductase	HISTO_DF.Contig537.eannot.1398.final_new		I7I48_03317					0.14481110264122	0.118250912491073	0.0450400991825702	8.14e-07	0.312457627302853	0.000132285634702948	0.0137659101587513	13	#666666	1.0	0.142789571955138	0.145474985751224	0.174684498926905	-0.5222648251053846	-0.248394927667841	-0.390291607847787	0.269183679693224
GENE6673X	ucsf_hc.01_1.G217B.01189		DnaJ domain-containing protein	HISTO_BP.Contig459.eannot.1486.final_new		I7I48_04321					0.0366084446379739	0.0643626493884495	0.00445525085512693	3.22e-09	0.300051921545366	3.84615700568643e-05	0.0341862066419307	13	#666666	1.0	0.210946932296797	0.18161578505278	0.264753831165948	-0.5275395749737041	-0.265871728728769	-0.468396723263498	0.249502398194823
GENE6674X	ucsf_hc.01_1.G217B.05432		NADH-ubiquinone oxidoreductase	HISTO_GY.Contig460.Fgenesh_histo.25.final_new		I7I48_05154					0.099025922070027	0.163993341093554	0.0123819386143158	1.80e-11	0.208640648916715	0.000791728868482373	0.169804077963735	13	#666666	1.0	0.260969651160238	0.202945731001176	0.361124204687014	-0.8109104707570852	-0.403967387674548	-0.486992523054083	0.21592489463838
GENE6675X	ucsf_hc.01_1.G217B.02807		RNP domain-containing protein	HISTO_DM.Contig936.eannot.1235.final_new	near LTR block	I7I48_07752					0.594880818031306	0.072844090477315	0.0310738068133078	7.54e-11	0.176202968117888	0.00511941418568048	0.791687848280235	13	#666666	1.0	0.0771089814785872	0.229797939020091	0.267197405509842	-0.5799531705249354	-0.363716219161257	-0.350819830234705	0.0447124523314439
GENE6676X	ucsf_hc.01_1.G217B.04330		hypothetical protein	HISTO_FX.Contig167.Fgenesh_Aspergillus.59.final_new	in LTR block	I7I48_12229					0.163654909931535	0.0505676589773871	2.42420983770442e-05	6.79e-18	0.0817941820307262	3.95369081790997e-06	0.437222688970758	13	#666666	1.0	0.145346790484267	0.197295255145744	0.467001723559036	-0.8656474737871652	-0.474604388819713	-0.575725337626844	0.098788777858493
GENE6677X	ucsf_hc.01_1.G217B.06455	SDH1	succinate dehydrogenase	HISTO_JG.Contig206.Fgenesh_histo.155.final_new		I7I48_05539					0.409637720714243	0.0505345257405227	0.000755737121016361	1.47e-16	0.13652801370681	1.9889770643276e-05	0.622432271031163	13	#666666	1.0	0.0743268189985447	0.161619858628852	0.290505880420065	-0.8686883263510848	-0.372477203430465	-0.396122641767908	0.0496490046624469
GENE6678X	ucsf_hc.01_1.G217B.11810		hypothetical protein	HISTO_ZZ.Contig127a.Fgenesh_histo.63.final_new	near LTR block	I7I48_11468					0.0544782081116331	0.116740882553889	1.6904343983409e-07	1.21e-13	0.163589455176285	1.52121672413239e-05	0.476444256029378	13	#666666	1.0	0.140669718379995	0.107980639198085	0.474291626142929	-0.5752468430516963	-0.350353426624284	-0.345784251293092	0.0598658520760571
GENE6679X	ucsf_hc.01_1.G217B.01535	SMD1	small nuclear ribonucleoprotein Sm D1	HISTO_DA.Contig93.Fgenesh_Neurospora.248.final_new		I7I48_08631					0.141487500801585	0.559345418706771	3.39806211739458e-05	1.12e-09	0.209337602633347	0.000628884503925428	0.507352810064847	13	#666666	1.0	0.175672230306397	0.0705298271490387	0.523314401147007	-0.6698471782133076	-0.371730001606208	-0.428503936824566	0.0988002865316373
GENE6680X	ucsf_hc.01_1.G217B.05433	PGS1	CDP-diacylglycerol-glycerol-3-phosphate 3-phosphatidyltransferase	HISTO_GY.Contig460.Fgenesh_Aspergillus.54.final_new		I7I48_05153					0.574732286667376	0.291916675922177	1.02415978507713e-07	2.95e-12	0.123394949550912	1.15271128586623e-08	0.468236086207216	13	#666666	1.0	0.0484318224080527	-0.0852755307347568	0.546015148867517	-0.7575357799665473	-0.439955851819002	-0.69422914208037	0.0751734274817402
GENE6681X	ucsf_hc.01_1.G217B.02920		ribose 5-phosphate isomerase A	HISTO_DM.Contig940.Fgenesh_histo.67.final_new		I7I48_08129					0.739957429894676	0.355906226511815	5.95904333198538e-06	4.08e-04	0.293025814886612	3.49320378921576e-05	0.26426196079967	13	#666666	1.0	0.0320619474754222	-0.0792351445669732	0.443064720354995	-0.4890945975188771	-0.295697110559611	-0.400015224409011	0.111971823982204
GENE6682X	ucsf_hc.01_1.G217B.02604	SUB2	ATP-dependent RNA helicase SUB2	HISTO_DM.Contig933.eannot.1689.final_new		I7I48_07956					0.184888214963338	0.288407351067231	4.9158775575012e-05	7.31e-10	0.139625181247993	0.000160901460081945	0.863092944591591	13	#666666	1.0	-0.117910898863785	-0.0881008028206498	0.381109307114961	-0.8158459006473785	-0.369031189070519	-0.340301617421408	-0.0202077931690585
GENE6683X	ucsf_hc.01_1.G217B.07848	SND1	RNA-binding protein Snd1	HISTO_LG.Contig392.eannot.1725.final_new		I7I48_03687					0.219703194569055	0.704406680372362	4.79064813888265e-06	1.03e-18	0.0702372203061868	3.01824885748549e-07	0.737532038295226	13	#666666	1.0	-0.132200131288256	0.0405919190045374	0.558803871129555	-1.1964413118043415	-0.498877057100633	-0.670512733591908	-0.042850236463682
GENE6684X	ucsf_hc.01_1.G217B.07664	RPC25	DNA-directed RNA polymerase III 25 kD polypeptide	HISTO_LF.Contig359.eannot.2071.final_new		I7I48_00777					0.384158483096067	0.55909663019987	5.55052770607988e-05	7.86e-18	0.0769222526951718	5.83365157042389e-06	0.929467971786437	13	#666666	1.0	-0.112179421533662	-0.0767326506790607	0.516535339159936	-1.2543297858623412	-0.528447100815209	-0.716461009981018	-0.0190585399927787
GENE6685X	ucsf_hc.01_1.G217B.12116		RuvB-like helicase	HISTO_ZZ.Contig127c.eannot.1596.final_new		I7I48_11777					0.747508157866157	0.480684787153564	1.26036508364272e-05	1.74e-14	0.038057337042854	2.39411284366337e-06	0.524840505430381	13	#666666	1.0	0.0314533223514157	-0.0619870080373408	0.422514367677567	-0.9870004202488712	-0.547253657340321	-0.495386263066316	0.0674842242842697
GENE6686X	ucsf_hc.01_1.G217B.07942	POM34	nuclear pore complex component	HISTO_LG.Contig392.eannot.1804.final_new		I7I48_03593					0.813736765059879	0.410782683959894	2.45517244810666e-06	3.55e-11	0.10916497965681	9.25077291428254e-06	0.579944176640195	13	#666666	1.0	0.0222562969559119	0.0685480617681318	0.451003126127612	-0.7452838112977253	-0.404673367192998	-0.438054621388069	0.059050699435053
GENE6687X	ucsf_hc.01_1.G217B.07902		hypothetical protein	HISTO_LG.Contig392.eannot.1763.final_new		I7I48_03633					0.799817383524839	0.844277639636829	0.00158865037843479	1.02e-11	0.312561942680071	6.97888733317167e-06	0.921089817447478	13	#666666	1.0	-0.0390649745381113	0.0292644042928201	0.41901114105881	-1.0236378969553477	-0.299432702807887	-0.743386357208267	-0.0218353603442312
GENE6688X	ucsf_hc.01_1.G217B.03574		DUF618 domain-containing protein	HISTO_EA.Contig33.eannot.1661.final_new		I7I48_04738	Ryp1_ChIP				0.921536898317094	0.793293788313728	0.0193070284143876	4.97e-11	0.43948445235203	8.48983038354913e-05	0.966273324589463	13	#666666	1.0	-0.0103581740632919	-0.0251437188988719	0.189890265667071	-0.5933797654459082	-0.219577946363584	-0.38865121597243	-0.00629337915684403
GENE6689X	ucsf_hc.01_1.G217B.03582	CDC37	Hsp90 co-chaperone Cdc37	HISTO_EA.Contig33.eannot.1675.final_new		I7I48_04746					0.625711881923567	0.608699247156379	0.00560772289036819	6.99e-15	0.167978833095995	1.89784239899678e-05	0.267570776181599	13	#666666	1.0	-0.0755285650364899	0.0750269804573405	0.380051215783656	-1.1085777098788618	-0.362298800145315	-0.695944475123453	-0.179148737896802
GENE6690X	ucsf_hc.01_1.G217B.11693	SEN1	DEAD-box type RNA helicase	HISTO_ZY.Contig571f-snap.30.final_new	near LTR block	I7I48_10371					0.777363990095936	0.968614246666102	0.000266139035790095	1.45e-12	0.125356447752567	1.18397228342246e-06	0.66003725775646	13	#666666	1.0	0.0354481310463477	-0.00474007343147154	0.407713247090512	-0.8131669786040797	-0.404970839548047	-0.664605630479461	-0.063087183056787
GENE6691X	ucsf_hc.01_1.G217B.05133		flavoprotein superfamily domain-containing protein	HISTO_GL.Contig59-snap.52.final_new		I7I48_10908					0.244757221343323	0.0390937771500951	1.82778645573355e-07	3.67e-20	0.0994098873007089	4.54968088199893e-09	0.473684545333889	13	#666666	1.0	0.10609706764574	0.181278318709611	0.582022428092592	-0.9665470021123196	-0.437158948128828	-0.791414461309264	-0.0787150546259987
GENE6692X	ucsf_hc.01_1.G217B.08073		peptide methionine sulfoxide reductase msrB	HISTO_LN.Contig75.fgenesh_plus.23.final_new	near LTR block	I7I48_10602					0.877821621750097	0.597685276422536	3.5731871775159e-05	1.10e-14	0.317825884505859	6.09535430479886e-07	0.29213493442315	13	#666666	1.0	0.0213984296997207	0.0665316900516526	0.529726764690085	-0.9255404951612879	-0.257266219097957	-0.790973327407243	0.1571163753354
GENE6693X	ucsf_hc.01_1.G217B.06449		ribosomal L37 superfamily domain-containing protein	HISTO_JG.Contig206.genewise.27.final_new		I7I48_05546					0.250936426924765	0.726076021245519	7.4509702433831e-05	9.14e-15	0.162297951050739	9.82121555123625e-07	0.182933626049502	13	#666666	1.0	0.11854375570324	0.0383733799393458	0.411409164832234	-0.7880731973520653	-0.365581633692429	-0.656373184276635	0.168574024964087
GENE6694X	ucsf_hc.01_1.G217B.01669	ATP5	ATP synthase subunit 5			I7I48_08496					0.421461421908983	0.646132206697436	0.000121599996179291	9.40e-16	0.386796824461077	1.74543373269715e-07	0.04589164829069	13	#666666	1.0	0.118731003113156	0.064843186958786	0.572930314073936	-1.3746404156149652	-0.258304788685241	-0.933658001473386	0.296727517533933
GENE6695X	ucsf_hc.01_1.G217B.10458	MRP2	mitochondrial 40S ribosomal protein MRP2	HISTO_ZT.Contig1129.eannot.1099.final_new		I7I48_06367					0.496236943116197	0.87106940803834	0.0418051779397375	6.25e-06	0.636201443134274	0.000746010626740311	0.432877104430953	13	#666666	1.0	0.0742404259196485	0.0184067829056191	0.191117374066349	-0.5043169347930924	-0.13267955725523	-0.357298501046325	0.0963774091103344
GENE6696X	ucsf_hc.01_1.G217B.04188		aldo-keto reductase	HISTO_FE.Contig19.Fgenesh_Aspergillus.117.final_new	near LTR block	I7I48_09152					0.343630290478095	0.915884258822617	6.37382635713215e-08	1.39e-20	0.354712787459344	3.39998294975963e-07	0.171281986003074	13	#666666	1.0	0.0799208019211566	-0.00977896213647433	0.572487113121467	-1.0542793886194761	-0.258157297423551	-0.56942598216048	0.137467021892774
GENE6697X	ucsf_hc.01_1.G217B.03444		hypothetical protein			I7I48_04608					0.433187005483317	0.764671100187058	0.365265074194598	1.22e-01	1.0	0.392215849553993	0.854930862550734	13	#666666	1.0	-0.717328863797211	-0.273286114849915	-0.707135711780561	-0.6780582807350661		-0.789837008650716	-0.273797745093213
GENE6698X	ucsf_hc.01_1.G217B.09782		hypothetical protein	HISTO_ZL.Contig1161e.eannot.1247.final_new		I7I48_06794					0.000434881644984002	0.377727610275615	9.61483575684413e-08	2.63e-05	0.00526921114911469	9.11605101598397e-05	0.192759251407032	13	#666666	1.0	-0.285169229544147	-0.0630260566339409	-0.486675774576328	-0.27665077488511536	-0.931961906510282	-0.300656043603257	-0.104471250484927
GENE6699X	ucsf_hc.01_1.G217B.08997		heat shock protein CLPA	HISTO_ZL.Contig1131-snap.240.final_new		I7I48_01693					0.193739826771628	0.328295014983637	0.0157073185951451	2.96e-02	0.119182513311572	0.0124821877989619	0.20408808515626	13	#666666	1.0	-0.171192448821764	-0.120503707685451	-0.284710352149654	-0.22774687567344035	-0.425112837189317	-0.300955141985549	-0.175233145934359
GENE6700X	ucsf_hc.01_1.G217B.07527	PTM1	transmembrane protein	HISTO_LF.Contig359.Fgenesh_histo.321.final_new		I7I48_00638					0.0910552978553931	0.283991675820045	0.0224837814844465	3.36e-02	0.150436341634299	0.0501071457827409	0.106111601726501	13	#666666	1.0	-0.169541366976158	-0.103168281303117	-0.205538866536195	-0.1535480683642098	-0.397565584849437	-0.176957302964881	-0.175275612800804
GENE6701X	ucsf_hc.01_1.G217B.00638	COY1	golgi membrane protein	HISTO_AZ.Contig47.Fgenesh_Aspergillus.156.final_new		I7I48_00325					0.000136431345315962	2.99637153285709e-05	9.23638571229065e-05	1.14e-06	0.0327954829698519	5.55027358641738e-06	0.0455335198992875	13	#666666	1.0	-0.297382025435142	-0.331742248556481	-0.271494454234812	-0.3971605332655279	-0.681836601958054	-0.361217514879245	-0.156844456980634
GENE6702X	ucsf_hc.01_1.G217B.12288		DNA polymerase sigma domain-containing protein	HISTO_ZZ.Contig2f.Fgenesh_histo.26.final_new		I7I48_11347					0.000159904124092268	0.000113765841519477	1.85076977429481e-05	5.84e-06	0.0237890071329105	2.332652902598e-07	0.00236332910758768	13	#666666	1.0	-0.343428657587581	-0.351231494585254	-0.36478886576261	-0.39363598807036576	-0.936573356039021	-0.534421550514346	-0.307664958146111
GENE6703X	ucsf_hc.01_1.G217B.07259	RPO21	RNA polymerase II largest subunit	HISTO_LF.Contig359.fgenesh_plus.141.final_new	near LTR block	I7I48_00368					0.0777583256211459	0.309354248904867	0.133535256913039	2.34e-03	0.0421362227857867	0.140926960734663	0.173491025676695	13	#666666	1.0	-0.235828719948044	-0.127758019702398	-0.176237970530444	-0.26591443400108766	-0.565990786772472	-0.17314689947184	-0.190206172398995
GENE6704X	ucsf_hc.01_1.G217B.01028		G-patch domain-containing protein	HISTO_BP.Contig457.eannot.1712.final_new		I7I48_04161					0.327837560256728	0.0577281061675833	0.00712345180627826	4.52e-01	0.10668814471032	0.00019442388234858	0.554112489387271	13	#666666	1.0	-0.0972558249763757	-0.180747858788449	-0.243379237975849	-0.08911508572432034	-0.399668991496013	-0.386371659466669	-0.0716483159528201
GENE6705X	ucsf_hc.01_1.G217B.11189		hypothetical protein			I7I48_02899					0.662442324604501	0.550851281025793	0.108425895311342	8.96e-01	0.399716575637926	0.129528527847382	0.686275788118162	13	#666666	1.0	-0.269677832858373	-0.36461845786926	-0.868799408901308	0.052613881052071716	-0.953798942934866	-0.932557997587206	-0.384465780095132
GENE6706X	ucsf_hc.01_1.G217B.08075		smr domain-containing protein	HISTO_LN.Contig75.Fgenesh_Aspergillus.1.final_new	near LTR block	I7I48_10600					0.0227707120512484	0.045911589417392	3.40201698739011e-05	4.84e-04	0.00402131997121706	4.59766002114328e-10	0.125330950930265	13	#666666	1.0	-0.227542054820224	-0.186247147760691	-0.424440592985575	-0.44231613863349156	-1.04769674198235	-0.981113672308911	-0.158045346702088
GENE6707X	ucsf_hc.01_1.G217B.05057	DPP1	PAP2 domain-containing protein, diacylglycerol pyrophosphate phosphatase	HISTO_GL.Contig59.eannot.1242.final_new	near LTR block	I7I48_10832					0.0105723099941701	0.00134035314851215	0.0282180482232675	8.24e-04	0.00296137359758725	1.41541568033279e-08	0.0117589275109643	13	#666666	1.0	-0.281879953314053	-0.348087340762638	-0.211635574429519	-0.3408140335420467	-1.05435912663351	-0.840436514654609	-0.28962416117216
GENE6708X	ucsf_hc.01_1.G217B.00437		hypothetical protein		near LTR block	I7I48_00123					0.2286138687795	0.045233274988136	0.0148698774646198	4.50e-01	0.0113176008112527	3.22847746123893e-07	0.291011710318044	13	#666666	1.0	-0.135233167759384	-0.227509783257308	-0.249223864895566	-0.16764402915794446	-1.25110235989457	-0.782161584647104	-0.158060955645144
GENE6709X	ucsf_hc.01_1.G217B.04845		hypothetical protein		near LTR block	I7I48_10658					0.226810772607099	0.451442996852051	0.20816798616457	2.04e-01	0.0175385750660593	0.00046008961396614	0.454365636624332	13	#666666	1.0	-0.273127831410868	-0.173359459048831	-0.246868719607495	-0.18371715832572363	-1.2315651193608	-0.881222527808116	-0.244102321126182
GENE6710X	ucsf_hc.01_1.G217B.06236		cyclin	HISTO_HS.Contig68.Fgenesh_Aspergillus.184.final_new		I7I48_06937					0.012337472937646	0.000517702434509163	8.85961195932999e-05	2.56e-01	0.00244407481252087	9.50662817920553e-10	0.189949554274533	13	#666666	1.0	-0.304342128563694	-0.464765189042811	-0.484647112701179	-0.11871964416940489	-1.4994445583033	-1.21218420006653	-0.206526598570396
GENE6711X	ucsf_hc.01_1.G217B.08061		hypothetical protein	HISTO_LN.Contig75.Fgenesh_histo.15.final_new	near LTR block	I7I48_10615					0.00517586986369941	0.000775715699994234	0.00103885412190894	5.44e-01	0.00967732211662077	1.36353036994285e-08	0.660943886522296	13	#666666	1.0	-0.238707843497355	-0.287643616445243	-0.257603767084508	-0.059769923555673454	-0.865857848259996	-0.649737309890166	-0.0439780607497724
GENE6712X	ucsf_hc.01_1.G217B.06403		hypothetical protein			I7I48_05593					0.220433436820767	0.100395165892936	0.451899443719144	1.08e-01	0.00476110936016504	2.20012444676429e-05	0.88792341285178	13	#666666	1.0	-1.09151029856189	-1.47202166020481	-0.556572349294474	-0.5997921953742568	-4.43556325175184	-3.86489811484691	-0.210746056064218
GENE6713X	ucsf_hc.01_1.G217B.11736		hypothetical protein	HISTO_ZZ.Contig127a.eannot.1389.final_new		I7I48_11392					9.95514430520909e-05	3.20450600387346e-05	0.00131559825717475	3.65e-01	0.00350208298632443	1.41373138129186e-12	0.716758104364433	13	#666666	1.0	-0.500879047019387	-0.519965873117747	-0.3433259585749	-0.1265358698187436	-2.11489655888843	-1.71248476022909	-0.0490188911390073
GENE6714X	ucsf_hc.01_1.G217B.05312	PMP47	peroxisomal membrane protein PMP47A	HISTO_GX.Contig297.eannot.1494.final_new	near LTR block	I7I48_10143					0.252410201046313	0.006588673588643	1.48654317761196e-05	4.72e-05	0.00372076065314596	0.000855118849780091	0.925983473064899	13	#666666	1.0	-0.126446945195744	-0.316956446623405	-0.532967044222674	-0.6571996511491085	-1.42230471292039	-0.382186165046396	-0.0162545982713009
GENE6715X	ucsf_hc.01_1.G217B.08510		hypothetical protein		transposon	I7I48_08191					0.421252495737661	0.117896696900622	0.0934634965790124	2.06e-01	0.0562645314094238	0.0640762068860582	0.516597903660587	13	#666666	1.0	-0.297257306264127	-0.584643863132111	-0.552516580489517	-0.5580868942228197	-1.74978325288307	-0.670140064282935	0.31381405535219
GENE6716X	ucsf_hc.01_1.G217B.01523		hypothetical protein			I7I48_08643					0.0827514942846861	0.0443766592093392	0.0144331467713166	9.12e-05	1.0	0.000127906660348648	0.922179630049	13	#666666	1.0	-0.416039695786237	-0.492700111908735	-0.541984900698291	-0.9847758719313303		-1.00080290657937	0.0393538347552069
GENE6717X	ucsf_hc.01_1.G217B.01882		hypothetical protein	HISTO_DA.Contig93.Fgenesh_histo.150.final_new		I7I48_08281					0.0103988637425717	0.0131847759122315	0.00319720218552909	1.59e-08	0.000381995856253939	3.87862582676218e-07	0.596199918772465	13	#666666	1.0	-0.503710970576156	-0.489507358208897	-0.53035784742578	-1.166587068726844	-3.56495192023922	-1.15670763868769	0.12813336582734
GENE6718X	ucsf_hc.01_1.G217B.03184		endosomal cargo receptor (Erp3)	HISTO_DY.Contig31.eannot.1414.final_new		I7I48_03504					0.360714444511475	0.138557754621889	9.80539837469717e-05	7.47e-02	0.022360078948458	0.00118897877969253	0.982379639604792	13	#666666	1.0	-0.0981915383918537	-0.150462281588209	-0.420051086671156	-0.20555545165151168	-0.692724275533126	-0.340895817423805	0.00367524813326447
GENE6719X	ucsf_hc.01_1.G217B.07601		small nuclear ribonucleoprotein U	HISTO_LF.Contig359.eannot.2049.final_new		I7I48_00714					0.298806783780923	0.60661293777082	0.00646691841048672	5.46e-02	0.117400809268044	0.000686958925011625	0.432213184540393	13	#666666	1.0	-0.101769525666563	-0.0497333333494971	-0.242439373620705	-0.16476967283420954	-0.494530164786081	-0.3202513208986	0.0849016295628173
GENE6720X	ucsf_hc.01_1.G217B.06408		MAGE superfamily domain-containing protein	HISTO_JG.Contig206-snap.46.final_new		I7I48_05588					0.860990749543436	0.00671067895352658	0.187179963725265	5.16e-07	0.0224003864064172	6.71617484706079e-05	0.975226681856093	13	#666666	1.0	-0.0305833819069798	-0.431939456511913	-0.178748185278102	-0.5829076341703106	-0.794007882116444	-0.67917669890068	0.00789483768927024
GENE6721X	ucsf_hc.01_1.G217B.03320		hypothetical protein	HISTO_EA.Contig33.Fgenesh_histo.51.final_new	near LTR block	I7I48_04483					0.0277016139710743	0.00243230756391403	0.00391062088703601	5.69e-07	0.0320847903299766	9.30426524068938e-05	0.994666016093837	13	#666666	1.0	-0.207526678452019	-0.2809094976792	-0.250209242013806	-0.4135083413160299	-0.667799936154044	-0.368702703704522	0.00106723402653941
GENE6722X	ucsf_hc.01_1.G217B.05173		hypothetical protein	HISTO_GL.Contig59-snap.80.final_new	near LTR block	I7I48_10948					0.0395601827973476	0.104947194242934	0.340624653373426	2.73e-03	0.103843288036195	0.000497834860219438	0.2004301898778	13	#666666	1.0	-0.17318962829819	-0.131392334441545	-0.0699262959401112	-0.3161895159449444	-0.463153396827249	-0.301830206825903	0.121843336475525
GENE6723X	ucsf_hc.01_1.G217B.03922		thioredoxin	HISTO_FE.Contig19.eannot.1819.final_new	near LTR block	I7I48_08886					0.0103557452848533	0.0577281061675833	0.125322384070723	1.18e-06	0.00130847822446282	1.24563062370654e-06	0.648977763602138	13	#666666	1.0	-0.556668878843263	-0.378029140011508	-0.288174732230416	-0.7384879503902814	-1.25384315319302	-1.21348971953742	-0.109706315907811
GENE6724X	ucsf_hc.01_1.G217B.08080		hypothetical protein		in LTR block	I7I48_05336					0.12563971498853	0.495066216311856	0.0833948908598976	4.59e-07	0.0106807976732277	0.000401818483433802	0.991340875526834	13	#666666	1.0	-2.79995821329805	-1.10188407583767	-2.79085046204793	-3.2368064859635353	-6.01767155980131	-5.81548711974316	0.0379307299315581
GENE6725X	ucsf_hc.01_1.G217B.09688	STE24	CaaX prenyl protease	HISTO_ZL.Contig1161d.fgenesh_plus.57.final_new		I7I48_09673					0.00316489002414411	0.026703765969514	0.0162088161718877	9.80e-09	0.0441099713552746	2.79163190649414e-06	0.204486438896503	13	#666666	1.0	-0.354976737522767	-0.238519017446906	-0.248974369479999	-0.5581445742325072	-0.59235390922179	-0.599905250434091	-0.147195238892605
GENE6726X	ucsf_hc.01_1.G217B.08720		hypothetical protein	HISTO_ZL.Contig1131.Fgenesh_histo.302.final_new		I7I48_01972					0.0759909828579086	0.00120232284275881	0.131182394985842	5.18e-03	0.0397896597904739	0.000121136092348355	0.384202619607331	13	#666666	1.0	-0.168002553189998	-0.320182881648179	-0.125311936551926	-0.23118094394482291	-0.593427470895192	-0.38489112058288	-0.0966872644476275
GENE6727X	ucsf_hc.01_1.G217B.04931	USP106	U1 snRNP-associated protein Usp106	HISTO_GL.Contig296.fgenesh_plus.30.final_new		I7I48_10744					0.0779390093185658	0.000879511252583401	0.0673830635264004	2.75e-06	0.0716228817953247	8.0943261415191e-05	0.557253030208296	13	#666666	1.0	-0.168154806116385	-0.351839323239411	-0.154072210104204	-0.36688448533357876	-0.641849120220064	-0.440792429124673	-0.0776542154253681
GENE6728X	ucsf_hc.01_1.G217B.03625	GST1d	glutathione S-transferase	HISTO_EA.Contig33.eannot.1676.final_new	near LTR block	I7I48_04789					0.0471062703089248	0.00213518662884126	0.285267650071281	1.05e-02	0.085398015551104	0.000590702896055608	0.886034257249779	13	#666666	1.0	-0.270359217287662	-0.454469719060887	-0.125215954283084	-0.29035543365843336	-0.513385697102887	-0.49749258347261	-0.0303989596642609
GENE6729X	ucsf_hc.01_1.G217B.11806		carboxy-cis,cis-muconate cyclase	HISTO_ZZ.Contig127a.eannot.1373.final_new	near LTR block	I7I48_11464					0.000593894083256451	0.000128912040329223	0.0437259741829524	4.63e-05	0.0152584008722696	4.76043506818462e-08	0.749419063715969	13	#666666	1.0	-0.324811141756206	-0.380623190351622	-0.152357287483543	-0.37196489624130363	-0.918984257264977	-0.682031637006156	0.0403773668610929
GENE6730X	ucsf_hc.01_1.G217B.05962		translocation complex subunit Sss1	HISTO_HS.Contig68.Fgenesh_Aspergillus.287.final_new		I7I48_07213					0.00995422927924712	0.012662211632807	0.788653527172549	1.91e-04	0.00970899563682517	1.76434137110428e-05	0.490977851123807	13	#666666	1.0	-0.321255788832714	-0.29042947238562	0.0297708591722818	-0.331073429659375	-0.786214557784437	-0.552508269504699	-0.091456434024928
GENE6731X	ucsf_hc.01_1.G217B.06021		acetyl coenzyme A transporter	HISTO_HS.Contig68.eannot.2036.final_new		I7I48_07154	Ryp1_ChIP		Ryp3_ChIP		1.17697091899543e-05	7.38595032197349e-06	0.00277674665912252	7.35e-10	7.46524245599377e-05	4.41859734627144e-06	0.00177302962343859	13	#666666	1.0	-0.522400946936141	-0.503153487156552	-0.273779346636893	-0.7192394388434439	-2.27276208153283	-0.49737869222679	-0.333076497519215
GENE6732X	ucsf_hc.01_1.G217B.01333	ERV41	COPII-coated vesicle protein	HISTO_BP.Contig459.eannot.1561.final_new	near LTR block	I7I48_04466					0.000520406539471576	9.46618374847841e-05	0.00993172281528901	3.49e-04	0.000186152201830888	2.38470120949244e-06	0.0859938652540518	13	#666666	1.0	-0.468895264205015	-0.525921632569209	-0.29078057954028	-0.572602222354514	-1.8090984016455	-0.659558467225085	-0.223524478215939
GENE6733X	ucsf_hc.01_1.G217B.01782		lectin	HISTO_DA.Contig93.Fgenesh_Neurospora.36.final_new		I7I48_08381					0.00239672906635832	0.000553586070002908	0.00217554765753592	1.95e-10	0.000473935922580981	5.99302873228787e-07	0.313364652023885	13	#666666	1.0	-0.28747021572021	-0.314860703715157	-0.258207549696613	-0.6143478442541497	-1.54599793471168	-0.529966817744547	-0.0943683564271529
GENE6734X	ucsf_hc.01_1.G217B.02887	PHO88	inorganic phosphate transporter PHO88	HISTO_DM.Contig940.Fgenesh_Neurospora.54.final_new	near LTR block	I7I48_08163					0.030579799173107	0.0331103752492586	0.0229015682857418	5.28e-03	0.0352290642886619	0.0165807532906604	0.673603958490675	13	#666666	1.0	-0.160228919802295	-0.153332031278626	-0.150299796543956	-0.24206659160700372	-0.638736829943407	-0.167045193282497	-0.0393962311080083
GENE6735X	ucsf_hc.01_1.G217B.11271		RING finger domain-containing protein	HISTO_ZU.Contig65.eannot.2028.final_new		I7I48_02981					0.149549689178203	0.000347523680810048	0.00314802334060712	1.60e-07	0.00163306563225311	6.06924112175918e-05	0.932560834446657	13	#666666	1.0	-0.117631534076751	-0.323480845900337	-0.226423756570115	-0.4855269115707312	-1.28170451483579	-0.364999790062928	0.0108271343899968
GENE6736X	ucsf_hc.01_1.G217B.09803		mitochondrial carrier protein	HISTO_ZL.Contig1161e-snap.17.final_new		I7I48_06773					0.625711881923567	0.0252082951425522	0.367529174236393	3.85e-05	0.0156541650382518	0.0126922993784464	0.914179605669308	13	#666666	1.0	-0.0525068324167544	-0.226837690313777	-0.0802576671938029	-0.3355496636291807	-0.916320179022977	-0.23957751069436	0.0161574432455875
GENE6737X	ucsf_hc.01_1.G217B.09166		hypothetical protein		near LTR block	I7I48_01521					0.237610756851536	0.236887699031877	0.105149208170887	3.25e-02	0.0116413180559529	0.0184307283740727	0.972128306529905	13	#666666	1.0	-0.216824879108367	-0.218812668263777	-0.26133958978287	-0.2918739531285527	-1.12907113890063	-0.403235852319165	-0.0103332241344916
GENE6738X	ucsf_hc.01_1.G217B.02732		hypothetical protein			I7I48_07827					0.274416961533618	0.0041900257671902	0.0509525265916431	8.26e-06	0.00426946324302941	4.61522066355702e-07	0.86499620762168	13	#666666	1.0	-0.192557086470303	-0.556277917589706	-0.307713900040869	-0.8501476228446531	-2.35062926658551	-1.18264335743747	-0.0501620064971142
GENE6739X	ucsf_hc.01_1.G217B.03699		heat shock protein	HISTO_ER.Contig17.Fgenesh_histo.83.final_new		I7I48_09793					0.114348027559965	0.307604834177561	0.0575200783687612	3.32e-03	0.000149739487568671	4.00634013005041e-06	0.821138917029167	13	#666666	1.0	-0.465715787554155	-0.283870467417094	-0.495420944383234	-0.7765557918016501	-2.92518348882709	-1.61507366766936	-0.0842118415123849
GENE6740X	ucsf_hc.01_1.G217B.01799		sporulation protein RMD1	HISTO_DA.Contig93.Fgenesh_Aspergillus.118.final_new		I7I48_08364					0.0100237039754583	0.000667117205638757	0.00868826195863572	5.64e-06	0.00229263067359746	3.01233044263401e-08	0.404924393712506	13	#666666	1.0	-0.230516200136321	-0.32625643735713	-0.209165839365158	-0.33956664359198324	-1.39356832195525	-0.711594880725413	-0.0966395339380481
GENE6741X	ucsf_hc.01_1.G217B.04505		RING finger domain-containing protein	HISTO_GI.Contig363.fgenesh_plus.12.final_new		I7I48_00854					0.000747403540370022	0.000163921778923286	0.515358537564132	2.91e-07	0.000927297960722583	4.09899002521453e-05	0.0447391762662736	13	#666666	1.0	-0.455342979889074	-0.51103753115726	0.0725622130090269	-0.48543376953409406	-1.38087594851121	-0.543027367423106	-0.269770607098572
GENE6742X	ucsf_hc.01_1.G217B.10646	HUT1	UDP-Glc/Gal endoplasmic reticulum nucleotide sugar transporter	HISTO_ZT.Contig174.eannot.1466.final_new		I7I48_05932					0.00108157159983486	0.000840489763787339	0.195381085497228	1.15e-03	0.00112345541238418	1.94532670589668e-05	0.304673813333721	13	#666666	1.0	-0.428571903656779	-0.438252748486838	0.134322840033084	-0.39003914400898343	-1.36702086416095	-0.600221354553477	-0.155282542764017
GENE6743X	ucsf_hc.01_1.G217B.06721	CLG1	meiotically up-regulated gene 80 protein	HISTO_JG.Contig207.eannot.1406.final_new		I7I48_05714	Ryp1_ChIP		Ryp3_ChIP	Ryp4_ChIP	0.123134431902854	0.19416095584195	0.889317825723062	3.10e-02	0.0239306641890733	0.0341852346786031	0.262254866930568	13	#666666	1.0	-0.197578699408359	-0.155081538947308	-0.0163584891972688	-0.2313789496766789	-0.714400434589583	-0.262032323793187	-0.16469446082359
GENE6744X	ucsf_hc.01_1.G217B.11399	SLY1	SNARE docking complex subunit	HISTO_ZU.Contig65-snap.195.final_new	near LTR block	I7I48_03111					0.000906761547191143	0.0174628313910681	0.731120529803223	6.20e-08	0.00204848397429998	1.74677637155097e-05	0.0319996582088156	13	#666666	1.0	-0.311112193473265	-0.201355894619716	0.0268206271856632	-0.46616745595109355	-1.30427988951426	-0.412071569746285	-0.209769233405303
GENE6745X	ucsf_hc.01_1.G217B.02964		hypothetical protein	HISTO_DM.Contig940.Fgenesh_histo.51.final_new		I7I48_08084				Ryp4_ChIP	0.0965635893444381	0.00457715088832642	0.47121301899355	2.23e-06	0.00708319834741318	9.08124189967871e-07	0.708981454670302	13	#666666	1.0	-0.159745360285595	-0.280367847742848	-0.0609285049875901	-0.49969883065484416	-0.89675081737533	-0.579185961549133	-0.0466129862820122
GENE6746X	ucsf_hc.01_1.G217B.07978	TAF6	transcription initiation factor TFIID complex 60 kDa subunit	HISTO_LG.Contig392.eannot.1758.final_new		I7I48_03557					0.0132625791029864	0.000753595027957611	0.334494520308077	1.43e-10	0.0164844816008503	4.2111800681444e-08	0.129196871424685	13	#666666	1.0	-0.234884958724234	-0.329763061684737	-0.0785971652335711	-0.6412545489655391	-0.965526556553655	-0.687011205591207	-0.155348334593474
GENE6747X	ucsf_hc.01_1.G217B.02747		oligosaccharyltransferase subunit ribophorin II	HISTO_DM.Contig933.eannot.1627.final_new		I7I48_07812					0.00405001164678238	0.000804575446490614	0.0659269833471833	6.62e-12	0.00357311534966297	1.4640920077716e-07	0.38873953854881	13	#666666	1.0	-0.282089728575317	-0.324499969859685	-0.153066658372338	-0.8600783460841629	-1.00614980189863	-0.619943454075917	-0.0900962179220857
GENE6748X	ucsf_hc.01_1.G217B.05389		dolichyl-phosphate beta-glucosyltransferase	HISTO_GY.Contig460.Fgenesh_Aspergillus.154.final_new	near LTR block	I7I48_05198					0.000487962441283245	8.32106158254339e-05	0.0106437822782829	1.23e-06	0.000148131771661385	4.64540693037987e-08	0.0231376707044388	13	#666666	1.0	-0.46175480632082	-0.545575150295806	-0.277210110297919	-0.9637390637660169	-2.08102646233554	-0.930288284747533	-0.352199607494834
GENE6749X	ucsf_hc.01_1.G217B.06006		hypothetical protein			I7I48_07170					0.000352832950336571	2.39996043426951e-05	0.0070645766822561	2.83e-04	1.0	3.15807794750653e-08	0.0358984824214541	13	#666666	1.0	-0.409147760065477	-0.534479699004726	-0.250341523275996	-0.8158713631791781		-0.84051919087565	-0.290079307348983
GENE6750X	ucsf_hc.01_1.G217B.10506	TSC2	tuberin	HISTO_ZT.Contig174-snap.2.final_new		I7I48_06072					0.00394623122268835	0.000208015587687736	0.255984823475534	2.39e-03	0.0515124744650309	0.000116788418571351	0.0183563191850378	13	#666666	1.0	-0.391044471622147	-0.517223709997967	-0.129826898267059	-0.33564787809439284	-0.592460999757895	-0.515603679554356	-0.330377570462956
GENE6751X	ucsf_hc.01_1.G217B.02962		hypothetical protein			I7I48_08086					0.000377312347519977	0.000962284565321901	0.00475391723411784	1.78e-03	0.0559579951911894	9.95859402138335e-05	0.00881142110102137	13	#666666	1.0	-0.525002743293927	-0.474146261366487	-0.340098780539407	-0.36505399418418505	-0.824058000314733	-0.580647775369281	-0.47243668834464
GENE6752X	ucsf_hc.01_1.G217B.08065		catabolite repression protein creC		near LTR block	I7I48_10610					0.0027356182462543	0.000114406455823769	0.00170094269936759	1.34e-04	0.0259588780223361	2.60491186019036e-06	0.0556029740625953	13	#666666	1.0	-0.291511266533723	-0.395815856045219	-0.274004122417399	-0.27483498656286337	-0.647481217957808	-0.507214672651892	-0.196450239986415
GENE6753X	ucsf_hc.01_1.G217B.09066		hypothetical protein			I7I48_01624					0.00108590854286501	0.000561364899652295	0.00077334376565313	2.46e-02	0.082385970284477	3.14790807505328e-07	0.0222024524833534	13	#666666	1.0	-0.490318128422402	-0.536266095598804	-0.450911736254368	-0.2801317306554891	-0.598189678858831	-0.939347049233526	-0.426671108785471
GENE6754X	ucsf_hc.01_1.G217B.10975		hypothetical protein			I7I48_06401					0.0567835975173887	0.137162134740611	0.189816593415794	1.34e-01	0.252847579207235	0.00261971550344244	0.746804498825525	13	#666666	1.0	-0.639647823927126	-0.493786406834189	-0.370609959577271	-0.467170993810284	-0.855847103149492	-1.06357109165352	-0.171291201571697
GENE6755X	ucsf_hc.01_1.G217B.07237		hypothetical protein		in LTR block	I7I48_11300					0.407515635207277	0.604719191658806	0.62328831026991	4.27e-01	0.217980959940589	0.231403959925503	0.97117830872686	13	#666666	1.0	-1.69771748192823	-1.00362611469803	-0.809588530734133	-0.4049215824080667	-0.962620943021299	-2.07502386244898	-0.126428733925185
GENE6756X	ucsf_hc.01_1.G217B.03275		hypothetical protein			I7I48_03413					0.357618461422692	0.357957189857811	0.742530269596371	7.67e-01	1.0	0.0812057858332155	0.974591975535974	13	#666666	1.0	-0.438110997499584	-0.438174800952	-0.134390790817269	-0.11119115471469906		-0.793587224945172	-0.0264024280880573
GENE6757X	ucsf_hc.01_1.G217B.02903	ELC1	transcriptional elongation regulator Elc1/Elongin C	HISTO_DM.Contig940.eannot.1262.final_new		I7I48_08147					0.032492042856357	0.000311672953166658	0.167606420163981	2.26e-01	0.0686762483124898	6.21271299411199e-07	0.228681200504091	13	#666666	1.0	-0.246758175105358	-0.45068717868128	-0.138653054264979	-0.10988431870734396	-0.500760648733142	-0.711895873992686	-0.159308278324776
GENE6758X	ucsf_hc.01_1.G217B.09053		integral membrane protein, putative	HISTO_ZL.Contig1158.Fgenesh_histo.75.final_new		I7I48_01636					0.00548241782368879	0.184039215253103	0.418197352522499	1.55e-01	1.0	9.16116434754154e-06	0.0933837602087834	13	#666666	1.0	-0.530651294895159	-0.235993755089944	0.120359162369438	-0.24140580576710172		-0.868599205180025	-0.365987344323777
GENE6759X	ucsf_hc.01_1.G217B.07267		ubiquitin-protein ligase Sel1/Ubx2	HISTO_LF.Contig359.Fgenesh_Aspergillus.114.final_new	near LTR block	I7I48_00376					0.0136452654379149	0.0534910565598617	0.269914598292158	5.37e-02	0.0969567637110224	4.1470580268869e-05	0.0229686694673936	13	#666666	1.0	-0.306282163619362	-0.226884238534369	0.117758725950869	-0.1385455361625695	-0.449405593956527	-0.54732752822598	-0.327709573476747
GENE6760X	ucsf_hc.01_1.G217B.10329		DUF1740 domain-containing protein	HISTO_ZT.Contig1089.Fgenesh_histo.107.final_new		I7I48_06101					0.0227648417599324	0.147647464477124	0.225542374507082	3.65e-05	0.0683664005455722	3.69969224968871e-07	0.0081935652396053	13	#666666	1.0	-0.269417856961742	-0.165172061365082	0.122084332789615	-0.2951673827692073	-0.485683769189038	-0.760807928334852	-0.389884783043043
GENE6761X	ucsf_hc.01_1.G217B.08232		hypothetical protein			I7I48_02209					0.463790502275211	0.787388697217342	0.201969114470196	9.44e-01	0.0537402841394781	0.0229711146835038	0.622432271031163	13	#666666	1.0	-0.237885842805031	0.0907203134945944	-0.357529192179182	-0.01461379736879509	-1.06198670026321	-0.694980049607208	-0.219610547284981
GENE6762X	ucsf_hc.01_1.G217B.03842		hypothetical protein			I7I48_08804					0.570627527675006	0.496362338201962	0.837686481838148	4.42e-01	0.0403600106150461	0.00768981539132673	0.961590933214292	13	#666666	1.0	-0.253876368935301	0.281005598718391	-0.0766604624351487	0.29838041146764216	-1.70289192259372	-1.08205679879189	0.0358132359936087
GENE6763X	ucsf_hc.01_1.G217B.08604		hypothetical protein			I7I48_09996					0.177637370032205	0.545241781576958	0.660540346256696	4.39e-01	0.133498261605544	0.00706845521345625	0.969571154878291	13	#666666	1.0	-0.564038652912627	0.239537449890644	-0.156272554772386	0.36390271831995047	-1.52117499879615	-1.07837007563485	-0.0279093650983613
GENE6764X	ucsf_hc.01_1.G217B.05928		MFS transporter	HISTO_HS.Contig68.fgenesh_plus.9.final_new		I7I48_07246					0.237200361286128	0.609622051882827	5.09988790116497e-05	3.93e-01	0.00863542987671837	7.20628785854528e-09	0.663022476448722	13	#666666	1.0	-0.0885961311614709	0.0393213908144743	-0.319460575197468	-0.1017176552577694	-1.30167489338281	-0.648034665072656	0.0440622079270545
GENE6765X	ucsf_hc.01_1.G217B.05219		hypothetical protein		in LTR block	I7I48_10235					0.435647569626838	0.800871861226352	0.197286842985419	2.53e-03	0.00278769278293225	8.40201190915023e-08	0.951944997886487	13	#666666	1.0	-0.501753983989758	-0.167833393273071	-0.732427104950207	-0.7859511086272531	-5.98304386653102	-3.30068078869918	-0.0552891393601073
GENE6766X	ucsf_hc.01_1.G217B.01562	dopA	dopey	HISTO_DA.Contig93.Fgenesh_Aspergillus.323.final_new		I7I48_08603					0.250378228352804	0.609622051882827	0.23375179766539	4.93e-01	0.00324927872170706	2.19131267013975e-05	0.802815821371908	13	#666666	1.0	-0.124530400228	0.0557362683711116	-0.111971933722765	0.04703327303346591	-1.17862552155792	-0.50924779822245	-0.0365677851482209
GENE6767X	ucsf_hc.01_1.G217B.05218		hypothetical protein		in LTR block	I7I48_10236					0.26229479870133	0.903080370073774	0.234093219053069	9.35e-01	0.00196294932284587	4.72629265493353e-05	0.951944997886487	13	#666666	1.0	-0.708989866841752	-0.0819503325135041	-0.650837835281684	0.024953276700733395	-5.11425665339023	-2.19997611204022	-0.0563135311101873
GENE6768X	ucsf_hc.01_1.G217B.05300		YhhN domain-containing protein		near LTR block	I7I48_10155					0.846213581920576	0.762536170234652	0.780546071692578	5.99e-01	0.00734865605046371	0.000135414820974655	0.802815821371908	13	#666666	1.0	0.0793339817811771	0.118261557212948	-0.0927760389914046	-0.22437177267308858	-2.93931929386707	-1.57608575448277	0.148600405883035
GENE6769X	ucsf_hc.01_1.G217B.04327		GPR1/FUN34/yaaH	HISTO_FX.Contig167.fgenesh_plus.35.final_new	near LTR block	I7I48_12232					0.448127312666892	0.945668372577771	0.667073293961361	2.14e-01	0.0797299801168874	0.00255269473785311	0.996266679223029	13	#666666	1.0	-0.0950071556934882	-0.00902797769898722	-0.0465755536211727	-0.1689664878120651	-0.586291643103899	-0.417158806366153	-0.0012885187851861
GENE6770X	ucsf_hc.01_1.G217B.08327		hypothetical protein		near LTR block	I7I48_02114					0.5078900800082	0.946018555497192	0.986514722296502	1.01e-01	0.00986082815238678	5.13014528758472e-05	0.975226681856093	13	#666666	1.0	-0.539409129541798	-0.0552166856012581	-0.0123004689370552	-0.5010101500195473	-3.85739104323895	-2.91105152200818	0.0379307299315608
GENE6771X	ucsf_hc.01_1.G217B.12212		hypothetical protein		transposon	I7I48_11874					0.82182640665831	0.608280749675354	0.225976901935041	2.18e-01	0.0311587989006867	0.000113156323292247	0.98148615506092	13	#666666	1.0	-0.233735019165305	0.463160998773134	-1.02158037795257	0.5016321039116367	-3.0022668358141	-3.39404174334909	0.0379307299315554
GENE6772X	ucsf_hc.01_1.G217B.02050		hypothetical protein		transposon	I7I48_03271					0.546099466994444	0.145059179528313	0.481129110558011	5.93e-02	0.0294628791921785	1.94472395107922e-06	0.605003525692297	13	#666666	1.0	-0.516689990683261	1.06420770867583	-0.507582239433142	0.798754879174692	-3.08379923583152	-3.6161291127768	-0.509767812578803
GENE6773X	ucsf_hc.01_1.G217B.05573		hypothetical protein			I7I48_05013					0.563903786748539	0.994973935170423	0.752714457378446	6.50e-01	0.41279200019687	0.0202437475475751	0.745866315992725	13	#666666	1.0	-0.310202030170341	0.00313362000254491	-0.142548911326685	0.23982906196388076	-0.757913374040107	-1.13961079450081	-0.249881700938374
GENE6774X	ucsf_hc.01_1.G217B.09078	RAD3	DNA repair helicase RAD3	HISTO_ZL.Contig1158.Fgenesh_histo.3.final_new		I7I48_01612					0.280378203079855	0.602054699914115	0.171800602771971	9.66e-02	0.0286375160489405	1.78814398857043e-08	0.0288330103750825	13	#666666	1.0	-0.0736411906243246	-0.036650193082731	-0.0811940331663852	0.18695630061564322	-0.662139968949384	-0.571952223610005	-0.189151614218914
GENE6775X	ucsf_hc.01_1.G217B.01846		RING finger domain-containing protein	HISTO_DA.Contig93.eannot.2021.final_new	near LTR block	I7I48_08317					0.0199255428266253	0.0535770028609563	0.0121898151785437	1.99e-01	0.00841768414292724	6.22029179732585e-07	0.218082801853135	13	#666666	1.0	-0.216226092416626	-0.169475077442888	0.211581900827034	0.10243473566990816	-0.981210013267919	-0.561176897101476	-0.127047602553417
GENE6776X	ucsf_hc.01_1.G217B.01126		succinate semialdehyde dehydrogenase	HISTO_BP.Contig459.fgenesh_plus.104.final_new		I7I48_04258					0.0453508496144415	0.00420686301394755	0.0766588448555736	8.58e-01	0.0123144774961482	2.21027035240779e-07	0.117691928389309	13	#666666	1.0	-0.149862092833511	-0.216515378394459	0.117060748019843	0.02042684398407644	-0.845440449737639	-0.497455425348744	-0.132277743229637
GENE6777X	ucsf_hc.01_1.G217B.02819		hypothetical protein			I7I48_07740					0.381487645749053	0.220600466167376	0.698363972097665	9.37e-01	0.0104981431201307	0.00242312976509621	0.783820183834989	13	#666666	1.0	-0.357178215603966	-0.514705994230795	0.130961760754811	0.026350887697040734	-2.95529096546343	-1.3533980215501	-0.193419276460282
GENE6778X	ucsf_hc.01_1.G217B.04397		Ubiquitin-2 like Rad60 SUMO-like domain-containing protein	HISTO_GB.Contig114.Fgenesh_histo.26.final_new	near LTR block	I7I48_09864					0.042441160446754	0.00240065969869988	0.0625146466494334	3.48e-01	0.000781962655802476	2.34057099284945e-09	0.0546735273522141	13	#666666	1.0	-0.180181248200977	-0.283260706541368	0.144466312201247	0.11801062078055265	-1.61877534911131	-0.827785318892534	-0.207129805152745
GENE6779X	ucsf_hc.01_1.G217B.01637	SEC62	translocation protein sec62	HISTO_DA.Contig93.eannot.2037.final_new		I7I48_08528					0.0178183693360342	0.142567787500754	0.0020065899267855	8.45e-02	0.000301866891681909	1.34052959186533e-09	0.601664061741401	13	#666666	1.0	-0.292641960285199	-0.171886080248838	0.357503134877563	-0.18439607721595963	-1.79533681259771	-1.16981769877049	-0.0806050135113061
GENE6780X	ucsf_hc.01_1.G217B.02044		hypothetical protein		near LTR block	I7I48_03265					0.436166047925376	0.370842814812136	0.926229095221539	9.93e-01	0.0022054141495247	0.00844683796362363	0.648655831289594	13	#666666	1.0	-0.620195309697639	-0.71259190128224	-0.0615165803464079	0.004719206970913778	-3.95291463928998	-2.19306198425533	0.555820908495398
GENE6781X	ucsf_hc.01_1.G217B.04411		hypothetical protein		near LTR block	I7I48_09878					0.903475797671877	0.36717581512874	0.610388335434824	9.98e-01	0.0382272213313514	0.0495799715872777	0.462770143740521	13	#666666	1.0	0.0559694094314496	-0.388601990197541	0.181353032749519	0.0014859403675836834	-2.0876704695577	-0.871700964488675	0.430074252872104
GENE6782X	ucsf_hc.01_1.G217B.04584		hypothetical protein			I7I48_00901					0.923316494197837	0.405540732354893	0.385018752504467	7.43e-01	0.0306164580438043	0.0518198642604676	0.564093672550566	13	#666666	1.0	-0.0447689924157185	-0.356827384860804	0.29474927766631	-0.16640293972761983	-1.65569891752924	-0.828577937183088	0.333586892821916
GENE6783X	ucsf_hc.01_1.G217B.11780	GOS1	vesicle transport V-SNARE protein superfamily	HISTO_ZZ.Contig127a.eannot.1414.final_new	near LTR block	I7I48_11437					0.202362823680748	0.0331107878844311	0.00139309430544231	6.52e-03	0.0858489781496723	3.34680376417466e-07	0.792526373536283	13	#666666	1.0	-0.154729332444674	-0.264077665891505	0.350480930637356	-0.27760994842604475	-0.765678776537779	-0.782181342927689	0.0453596897873663
GENE6784X	ucsf_hc.01_1.G217B.01877	PRS1	ribose-phosphate pyrophosphokinase 1	HISTO_DA.Contig93.Fgenesh_histo.147.final_new		I7I48_08286					0.0223757807619234	0.0793590473296236	0.0733458647671105	1.39e-03	0.0454812640625763	3.96034210737848e-09	0.839167618553828	13	#666666	1.0	-0.143696703383582	-0.103642670519647	0.0990265529248262	-0.2493133485832122	-0.537972904023752	-0.534438090474609	-0.0168387555222242
GENE6785X	ucsf_hc.01_1.G217B.00832		hypothetical protein	HISTO_BP.Contig457.Fgenesh_histo.96.final_new		I7I48_03964					0.186327898121026	0.272068559331071	0.491827701200225	3.47e-01	0.0415771262835848	5.80885230100763e-07	0.554051906567155	13	#666666	1.0	-0.144736489024416	-0.120299152932039	0.0647309564303198	-0.0689700847799831	-0.635528189517957	-0.720375602716969	0.0873400408197069
GENE6786X	ucsf_hc.01_1.G217B.09421	BET3	BET3 family protein	HISTO_ZL.Contig1161b.eannot.1269.final_new		I7I48_09406					0.772227552962208	0.985710507117366	0.440446242559155	1.01e-01	0.0345500370203245	8.19527026673615e-06	0.292947594877797	13	#666666	1.0	-0.0450767851317586	-0.00253871772668024	0.0946445902674089	-0.1821144505310636	-0.686910074307698	-0.747328418337347	0.17976003944869
GENE6787X	ucsf_hc.01_1.G217B.08834		Poly(A) RNA polymerase cid14	HISTO_ZL.Contig1131.genewise.138.final_new		I7I48_01859					0.321449657684613	0.789842838855318	0.251331233547247	2.00e-01	0.188412895298707	0.000331291044863124	0.331206555538494	13	#666666	1.0	-0.100647489839907	-0.0290616982046918	0.0990127399036869	-0.11007993561532499	-0.383922717829207	-0.397044695482699	0.12209230696158
GENE6788X	ucsf_hc.01_1.G217B.09889		hypothetical protein		near LTR block	I7I48_11186					0.248285051473805	0.478014554618639	0.0589301973588349	9.75e-01	0.507376285421398	0.0537083944390392	0.878310548933596	13	#666666	1.0	-0.610440309835715	0.342142855416	0.752127063669154	-0.011486020206304237	-0.686799084489969	-0.987304427362217	0.129150823699703
GENE6789X	ucsf_hc.01_1.G217B.09756	PEX20	peroxin 20	HISTO_ZL.Contig1161d.Fgenesh_Aspergillus.20.final_new		I7I48_06820					0.250142632130587	0.951164957427527	3.31770823562735e-07	9.95e-01	0.0430722962625978	7.80727134896385e-09	0.222893707782358	13	#666666	1.0	-0.103832790030699	-0.00598927793285498	0.521957638794673	-0.0006103105888442188	-0.650359033761779	-0.764389655636887	-0.135306824165704
GENE6790X	ucsf_hc.01_1.G217B.10511	PET100	mitochondrial cytochrome c oxidase assembly factor	HISTO_ZT.Contig174-snap.4.final_new		I7I48_06067					0.491781481767174	0.361010518503864	0.00137475393631401	6.61e-01	0.0843861080610028	6.9655498836298e-05	0.981942530383642	13	#666666	1.0	-0.100139499854005	-0.12934583348803	0.422223005398926	0.04036626732469958	-0.508136438058119	-0.63696252645618	-0.00564639319268689
GENE6791X	ucsf_hc.01_1.G217B.06438	RNA14	mRNA 3'-end-processing protein rna14	HISTO_JG.Contig206.eannot.1474.final_new		I7I48_05557					0.0377607891917676	0.0655270714236232	0.000110083513855351	7.35e-01	0.0201985569561168	3.69775887751011e-08	0.0848034390786945	13	#666666	1.0	-0.206004958736548	-0.181546839951773	0.36868596797618	0.035141610853391625	-0.712113848110541	-0.748308301240889	-0.208671544793006
GENE6792X	ucsf_hc.01_1.G217B.04599	TFG2	transcription initiation factor iif	HISTO_GI.Contig382.Fgenesh_histo.16.final_new	near LTR block	I7I48_00916					0.122462845918866	0.0609512651475475	0.000291616374200487	9.87e-01	0.0556964897035224	2.4882953851344e-07	0.524202743847306	13	#666666	1.0	-0.102105130553749	-0.121356042321762	0.23625977230478	0.0013750677446837292	-0.490290928289004	-0.457341017720564	-0.0543229178749076
GENE6793X	ucsf_hc.01_1.G217B.02403	ALG7	UDP-N-acetylglucosamine-1-P transferase	HISTO_DM.Contig93.eannot.1684.final_new	near LTR block	I7I48_07451					0.0193793895712131	0.633934411672862	0.0020121441944587	1.30e-01	0.00763875383204468	1.44046770764815e-05	0.146135960393516	13	#666666	1.0	-0.41966080122705	-0.0855129244861281	0.468234558104976	-0.22571053331787763	-1.01555215973883	-0.914258278105181	-0.342847757666948
GENE6794X	ucsf_hc.01_1.G217B.07479	TEL1	ataxia telangiectasia mutated	HISTO_LF.Contig359.Fgenesh_Aspergillus.43.final_new		I7I48_00590					0.0468602298393761	0.809991768189802	1.26338578671182e-05	8.33e-03	0.00733629897870921	1.76326161084623e-08	0.195057666769128	13	#666666	1.0	-0.241258760284044	0.0312589736394875	0.540767765813169	-0.23855753370409394	-0.98592467476912	-0.999593451181345	-0.2024849140468
GENE6795X	ucsf_hc.01_1.G217B.08675	BRE1	E3 ubiquitin-protein ligase bre1	HISTO_ZL.Contig1131.eannot.1932.final_new	near LTR block	I7I48_09921					0.0338107319438439	0.105122002429557	5.19424833086102e-06	8.16e-03	0.0705411312002656	1.10784736032247e-08	0.00834019011182783	13	#666666	1.0	-0.162845127773019	-0.115694811890828	0.395231027042048	-0.20726879783407218	-0.462382837621373	-0.606447599396446	-0.217707238217788
GENE6796X	ucsf_hc.01_1.G217B.10961		prefoldin subunit 6	HISTO_ZT.Contig181.eannot.1716.final_new		I7I48_06415					0.323069345997804	0.452777838031862	0.0586182040505552	2.66e-01	0.285261836869672	0.0134055606437968	0.461600803574362	13	#666666	1.0	-0.120411081353768	-0.0903695486015916	0.202190702938014	-0.12581042802163073	-0.247271673457293	-0.291400341695477	-0.110614798866107
GENE6797X	ucsf_hc.01_1.G217B.03301	PRP9	splicing factor 3A subunit 3	HISTO_DY.Contig31.eannot.1431.final_new	near LTR block	I7I48_03386					0.306529102931717	0.64984554220516	0.00110276145258684	2.33e-01	0.0670428945568789	0.00546846061503849	0.651876811607476	13	#666666	1.0	-0.11640940795828	-0.0523021755899915	0.3571477429385	-0.09757582345357495	-0.460656220238687	-0.307305295225762	-0.06575543438752
GENE6798X	ucsf_hc.01_1.G217B.00637		hypothetical protein	HISTO_AZ.Contig47.fgenesh_plus.94.final_new		I7I48_00324					0.0750932295937746	0.2611450727539	4.8196948068231e-07	2.03e-01	0.135713898964823	2.76951695042885e-05	0.0255274008625232	13	#666666	1.0	-0.169466228200852	-0.105153581285434	0.564373459550451	-0.10083094516657652	-0.60397220974314	-0.454908209877207	-0.259888276904096
GENE6799X	ucsf_hc.01_1.G217B.09574		hypothetical protein	HISTO_ZL.Contig1161c-snap.79.final_new		I7I48_09559					0.837974726047571	0.52483489100584	0.844068904013155	2.94e-04	0.021017974404763	2.22430714958852e-07	0.713827939035199	13	#666666	1.0	0.0193852879742273	-0.0559547839867296	-0.0150389908582369	-0.3615099022683176	-0.823920424681769	-0.591927719740382	0.0436259234925043
GENE6800X	ucsf_hc.01_1.G217B.06252		disrupter of telomere silencing protein Dot5	HISTO_HS.Contig68.eannot.2014.final_new		I7I48_06921					0.974384329716846	0.644285207458216	0.852017644963407	1.31e-02	0.00995579608187028	0.000454900412414771	0.822088844318576	13	#666666	1.0	0.00460446020960248	-0.0531627495037883	-0.0192056544079966	-0.27430734125477746	-0.848096528691791	-0.404769481316601	0.0345275037818693
GENE6801X	ucsf_hc.01_1.G217B.07338		hypothetical protein			I7I48_00447					0.522922819488254	0.675052762347602	0.86695416360655	1.27e-02	1.0	0.00792725378046186	0.909999472340008	13	#666666	1.0	-0.188377213746359	-0.12787917439789	-0.0421342361248569	-0.6448041040475039		-0.771796839662322	0.0541666622226569
GENE6802X	ucsf_hc.01_1.G217B.01613		hypothetical protein	HISTO_DA.Contig93.eannot.2025.final_new		I7I48_08552					0.455376308335338	0.712251228174284	0.754964593875896	1.38e-03	0.0963668103136462	0.000428522677905547	0.690085291374618	13	#666666	1.0	-0.0580785913122073	-0.0280730862629239	0.0212546156467495	-0.20326632416420146	-0.417389979190516	-0.259318417228576	-0.0360699504769899
GENE6803X	ucsf_hc.01_1.G217B.10512		peroxisomal D3,D2-enoyl-CoA isomerase	HISTO_ZT.Contig174-snap.5.final_new		I7I48_06066					0.8274245564923	0.0989563918796845	0.626585070518326	3.91e-04	0.0124834115599692	0.000201675159914361	0.12384036651848	13	#666666	1.0	0.0258626952708623	0.168269557161376	-0.0459880177140333	-0.3565284077180904	-0.839092491131461	-0.431314833643992	0.192387431358594
GENE6804X	ucsf_hc.01_1.G217B.07901		scramblase, ubiquitin-conjugating enzyme E2-18 kDa	HISTO_LG.Contig392.Fgenesh_histo.87.final_new		I7I48_03634					0.740543485511366	0.349047840040588	0.0401168472030617	2.10e-05	0.00391243556820272	4.05129988107546e-06	0.179946057071163	13	#666666	1.0	0.0270365056354969	0.0655706456372638	0.136334213239301	-0.2927062267824712	-0.950603716434201	-0.377116450815838	0.10263697744421
GENE6805X	ucsf_hc.01_1.G217B.04076		hypothetical protein			I7I48_09040					0.247077753743376	0.6065703051144	0.751885789656536	1.90e-02	0.0652682659838783	0.106793003712945	0.828345861476648	13	#666666	1.0	-0.855871463901711	0.351365377655885	0.187539692695983	-0.8835432662675133	-2.60072184098542	-1.28812913707866	0.276381617575356
GENE6806X	ucsf_hc.01_1.G217B.08034		hypothetical protein		in LTR block	I7I48_00054					0.149549689178203	0.876496546536944	0.131533694092535	1.75e-07	0.0440302881229945	0.000109334031546776	0.884636928751853	13	#666666	1.0	-0.331720853010875	0.0385101078608963	-0.303708067874346	-1.008246031789881	-1.1471064706175	-1.00919044979588	0.0555022654490869
GENE6807X	ucsf_hc.01_1.G217B.02733		AT DNA binding protein	HISTO_DM.Contig933.Fgenesh_Aspergillus.36.final_new		I7I48_07826					0.169775159565258	0.0811099690903278	1.67843428671769e-05	1.20e-09	0.00313728419012218	1.70786075852819e-09	0.887452284950624	13	#666666	1.0	-0.112155665455766	-0.139899413057783	-0.380909585960065	-0.7382928542732358	-1.172584238564	-0.809520519509357	-0.018485938069313
GENE6808X	ucsf_hc.01_1.G217B.03216		pre-mRNA-processing protein	HISTO_DY.Contig31.eannot.1450.final_new	near LTR block	I7I48_03472					0.684553688872424	0.744597143518093	0.0197911953442109	3.06e-22	0.000530754180492787	7.67693292212782e-07	0.441423832687635	13	#666666	1.0	0.0999962724937031	-0.0743326809758296	-0.465596414681557	-1.5252173034511896	-1.57654807516763	-1.37326297035487	-0.188944193518362
GENE6809X	ucsf_hc.01_1.G217B.03994		Med11 superfamily domain-containing protein	HISTO_FE.Contig19.Fgenesh_histo.45.final_new		I7I48_08958					0.981766826144181	0.0446130105587192	0.0311492761183089	3.40e-14	0.0218651735299159	1.74617628563771e-06	0.41247189511766	13	#666666	1.0	-0.00249616312926815	-0.178595070326057	-0.174034295263125	-0.8968187218963807	-0.886037755537216	-0.542967406093797	-0.0939937835302915
GENE6810X	ucsf_hc.01_1.G217B.12107		SNF2 family helicase	HISTO_ZZ.Contig127c.Fgenesh_Aspergillus.155.final_new		I7I48_11768	Ryp1_ChIP		Ryp3_ChIP		0.186374015367959	0.0373720185225282	0.352801389069681	3.29e-16	0.0220687031619699	1.53732527268335e-08	0.152909947264503	13	#666666	1.0	-0.13649694895865	-0.202864498085013	-0.0840487948054607	-1.1752796732404522	-0.934321436251233	-0.804018443641758	-0.154196414548266
GENE6811X	ucsf_hc.01_1.G217B.05359		hypothetical protein		in LTR block	I7I48_10096					0.288865035428249	0.482835082417208	0.497219899257564	1.43e-04	0.0743417740483423	0.00250301896591325	0.179367664685155	13	#666666	1.0	-0.149359403699358	-0.1013728521964	-0.0832036038865667	-0.4561281250770579	-0.638446896450844	-0.467033083917722	-0.253239404330532
GENE6812X	ucsf_hc.01_1.G217B.00603		cation diffusion facilitator	HISTO_AZ.Contig47.eannot.1665.final_new		I7I48_00290					0.29211722822324	0.117827141520543	0.416258695543837	1.43e-06	0.093453770197002	2.17991891195944e-06	0.126520640914289	13	#666666	1.0	-0.0768268869335573	-0.108550210639837	-0.0516776354687982	-0.3770319785568458	-0.454213085758925	-0.407519758948582	-0.124434912322277
GENE6813X	ucsf_hc.01_1.G217B.01371	OTU1	zinc finger protein	HISTO_BS.Contig36.Fgenesh_Aspergillus.10.final_new	in LTR block	I7I48_11310					0.266518543424824	0.595261920367626	0.630705543215041	2.72e-13	0.0561765549684366	2.52031709504913e-06	0.174368379679221	13	#666666	1.0	-0.134929369854644	-0.0651983434218693	0.0518053561900604	-0.6581668255146809	-0.616316153894503	-0.675706842304731	-0.187203800883167
GENE6814X	ucsf_hc.01_1.G217B.06541		hypothetical protein			I7I48_05452					0.0941933294004343	0.571067785573717	0.192688898196025	6.31e-05	0.0327581109487237	1.05896614762432e-05	0.329522275416097	13	#666666	1.0	-0.397324805348605	-0.137106322217652	0.251225033830138	-0.94590038046639	-1.24003608377741	-1.17799701086953	-0.305554699663122
GENE6815X	ucsf_hc.01_1.G217B.08636		hypothetical protein			I7I48_09961					0.73419753374784	0.60175887279027	0.99687593511835	4.88e-03	0.0830314955571741	0.265928817477997	0.867303511296313	13	#666666	1.0	-0.550736047546225	0.726390084758935	0.00482648429834498	-0.8535813402672906	-2.06202690608702	-1.31699268007548	-0.34385005342609
GENE6816X	ucsf_hc.01_1.G217B.04131		hypothetical protein			I7I48_09095					0.562212740273653	0.569624998845167	0.862268245370585	8.49e-03	0.139299092865228	0.0552222214822922	0.673317812533792	13	#666666	1.0	-0.317569049677059	0.287446674321821	0.0783384794559359	-0.9483826320260869	-1.39418962439543	-0.915010089881664	-0.307853367668632
GENE6817X	ucsf_hc.01_1.G217B.02982		hypothetical protein	HISTO_DU.Contig190.Fgenesh_Aspergillus.43.final_new	near LTR block	I7I48_11964					0.00381146674153978	0.514330259998412	0.378559649073758	4.59e-07	0.00130588365267037	1.41978906428571e-08	0.00797394689982085	13	#666666	1.0	-0.536150993029845	-0.114296119629704	0.126236352283466	-0.7836173739610984	-2.20884955137421	-1.306367735912	-0.610549289334267
GENE6818X	ucsf_hc.01_1.G217B.10235		hypothetical protein	HISTO_ZT.Contig1089-snap.87.final_new		I7I48_06195					0.024671760056962	0.584638674471233	0.911954738055293	3.09e-04	0.00981717031183617	1.33911464476639e-05	0.0309109999540926	13	#666666	1.0	-0.323626535046083	-0.0798718783897492	-0.0138482739384092	-0.40378179274015763	-0.955539238136472	-0.735456229138088	-0.407793409161288
GENE6819X	ucsf_hc.01_1.G217B.00446		acid phosphatase	HISTO_AZ.Contig47.Fgenesh_histo.28.final_new		I7I48_00132					0.989366166274432	0.48177110789246	0.000187960057869776	1.75e-03	0.10844925091912	1.35206896366748e-06	0.0858158710101728	13	#666666	1.0	0.00115780245297969	-0.0488329955040072	0.270332362662693	-0.23789372771171519	-0.489308184684793	-0.401002569846133	0.130098672980672
GENE6820X	ucsf_hc.01_1.G217B.09759		RSC complex subunit Sfh1			I7I48_06817					0.557905728326028	0.554562237138571	0.00105433738063438	1.57e-02	0.0159805754572188	0.010817091231795	0.453667738410688	13	#666666	1.0	-0.084242445411574	-0.0847444871023457	0.409439598078437	-0.2755361900488823	-0.749545150790873	-0.361533901102681	0.134333321775834
GENE6821X	ucsf_hc.01_1.G217B.01705		glycosyl transferase	HISTO_DA.Contig93.Fgenesh_histo.4.final_new	near LTR block	I7I48_08460					0.498556135932441	0.00887006322243339	6.23371926263549e-06	2.25e-07	0.000983215105903735	1.69492775577719e-10	0.387849977493391	13	#666666	1.0	0.0765521774579341	-0.309669735043316	0.521370790762353	-0.7825253429121249	-1.76853718887637	-1.18866549074361	0.120171137433401
GENE6822X	ucsf_hc.01_1.G217B.07563		glycerate-and formate-dehydrogenase	HISTO_LF.Contig359.genewise.6.final_new		I7I48_00674					0.237926938772318	0.71880659150981	0.000246582603601795	6.27e-03	0.0175245078975329	2.30626698274852e-06	0.961275113103651	13	#666666	1.0	-0.107852755706875	-0.0347968008198087	0.318401210869942	-0.45399975746607873	-0.826368012646967	-0.561464650138761	0.00810110985694568
GENE6823X	ucsf_hc.01_1.G217B.04643	SEC72	F-box domain-containing protein	HISTO_GI.Contig382-snap.62.final_new	near LTR block	I7I48_00961					0.997207473880828	0.836907295226017	0.163974621852136	1.98e-05	0.00295505882601161	6.268169279984e-06	0.0810884977795597	13	#666666	1.0	-0.000545287414501772	0.0329522095491663	0.183147677385072	-0.4929115932984547	-1.24250735653015	-0.803159365920152	0.303406233740234
GENE6824X	ucsf_hc.01_1.G217B.01986		synaptobrevin-like protein Sybl1, vesicle-associated membrane protein	HISTO_DF.Contig537-snap.20.final_new		I7I48_03207					0.925451462692101	0.719150965046093	0.0229018780495278	2.04e-08	0.0177549682176199	3.19830092056009e-07	0.0315847555382599	13	#666666	1.0	0.00851517155656545	-0.0295908006565826	0.160212590823503	-0.4863301225926394	-0.67779612672145	-0.516660802794803	0.193874381397594
GENE6825X	ucsf_hc.01_1.G217B.11457		hypothetical protein			I7I48_04859					0.48475298183728	0.114508291060075	0.005758116650881	2.24e-01	0.0281085333700133	7.30424656834905e-07	0.81209520629741	13	#666666	1.0	-0.137384081270613	0.285587552896023	0.452419294494565	-0.2891693668178156	-1.26953320704114	-1.15464092965115	0.0673325922452126
GENE6826X	ucsf_hc.01_1.G217B.10714		hydrolase	HISTO_ZT.Contig181.Fgenesh_histo.162.final_new		I7I48_06662					0.968099474170439	0.58714349356472	1.7642044227975e-05	1.10e-01	0.0187630178221442	1.75218342320838e-06	0.640694200146563	13	#666666	1.0	-0.00523588331740488	0.0573789423471416	0.47092183229304	-0.18050301669718488	-0.720537695267672	-0.625298858107872	0.0654839758400056
GENE6827X	ucsf_hc.01_1.G217B.05668		zeta-crystallin/quinone reductase (NADPH)	HISTO_GY.Contig460.eannot.1731.final_new	near LTR block	I7I48_04916					0.984891796045172	0.229912406669557	0.0146658720182526	1.13e-01	0.107557243105596	0.00142298396508113	0.655026274591621	13	#666666	1.0	-0.00313752222712971	0.158014144696137	0.291934921752867	-0.1955356106299976	-0.487574974971727	-0.475172865430819	0.0867589094799763
GENE6828X	ucsf_hc.01_1.G217B.11734		translation initiation factor IF3	HISTO_ZZ.Contig127a-snap.19.final_new		I7I48_11390	Ryp1_ChIP				0.227784646064066	0.311808694757699	0.0428469227100723	8.48e-09	0.0996372581424513	4.25152188369411e-06	0.220482029907561	13	#666666	1.0	0.128648846586569	0.104232163884123	0.191104115079325	-0.6828429320334136	-0.492665565890644	-0.581149755200809	0.150507332635911
GENE6829X	ucsf_hc.01_1.G217B.03196		hypothetical protein	HISTO_DY.Contig31.Fgenesh_histo.89.final_new		I7I48_03492					0.431103578358097	0.401158610803951	0.00921570200579025	7.63e-10	0.0466416155547845	1.08226641192562e-06	0.524615950956922	13	#666666	1.0	0.119156722075991	0.121316083417882	0.353481584347494	-0.5748219930228132	-0.616426328734766	-0.880124608689774	0.112493851860674
GENE6830X	ucsf_hc.01_1.G217B.01990		hypothetical protein	HISTO_DF.Contig537.Fgenesh_histo.31.final_new		I7I48_03211					0.572088919383767	0.437995241653376	0.914512189846135	1.58e-08	0.101194762672753	6.44864949012596e-06	0.201884934426971	13	#666666	1.0	0.0624004929331354	-0.0817781213143611	0.0102765276548489	-0.5934732773351008	-0.545180758443597	-0.552112446340369	0.152592445097205
GENE6831X	ucsf_hc.01_1.G217B.00946		NUDIX hydrolase	HISTO_BP.Contig457.Fgenesh_Aspergillus.12.final_new	near LTR block	I7I48_04080					0.924239256847978	0.20329246158422	0.017155998246553	7.08e-10	0.0312439851571297	3.79045046177047e-06	0.831582364721834	13	#666666	1.0	0.013182009470845	-0.152267004427977	0.255539094344363	-0.6802004407973766	-0.617356933793232	-0.708248752774529	0.0397521402694663
GENE6832X	ucsf_hc.01_1.G217B.03302	FAL1	ATP-dependent RNA helicase FAL1	HISTO_DY.Contig31.Fgenesh_histo.22.final_new	near LTR block	I7I48_03385					0.970483543997866	0.875724435100204	0.106443153616487	7.34e-06	0.114874107118419	2.01295779320064e-06	0.647792171556419	13	#666666	1.0	0.00468183858505711	-0.0161208315592134	0.141416302000207	-0.3730852865893651	-0.404019527369783	-0.526759201128772	0.0516669374999186
GENE6833X	ucsf_hc.01_1.G217B.09558		hypothetical protein			I7I48_09543					0.475807007065726	0.267840733250388	0.0200153077508394	2.82e-08	0.00658248927904212	2.31869012157467e-07	0.688028271113331	13	#666666	1.0	0.112113458173449	0.168701360741149	0.31237858828756	-1.0493158750222105	-1.45010391458555	-1.06034959030425	-0.090517690386589
GENE6834X	ucsf_hc.01_1.G217B.06075		high-affinity nickel transporter	HISTO_HS.Contig68.Fgenesh_histo.176.final_new		I7I48_07099					0.506979798258751	0.921709672460955	3.804634439084e-05	1.54e-25	0.000714167205910323	5.45810761201518e-08	0.0421184508887481	13	#666666	1.0	-0.0691448465997757	-0.010481854548634	0.442948859223318	-1.3480622838857848	-1.66435312129636	-0.717782386266775	-0.212964426856479
GENE6835X	ucsf_hc.01_1.G217B.03240	TLG1	SNARE domain-containing protein	HISTO_DY.Contig31.eannot.1375.final_new		I7I48_03447					0.459215985028141	0.887445168276709	0.0852551548529963	3.66e-04	0.0983899091050356	0.0154630047607379	0.421501314742217	13	#666666	1.0	0.0555210293851571	-0.0114477091100937	0.110274885115433	-0.3128082445214276	-0.451646459165641	-0.174414830517435	-0.0725162557002115
GENE6836X	ucsf_hc.01_1.G217B.03069		hypothetical protein	HISTO_DU.Contig190.Fgenesh_histo.99.final_new		I7I48_12051					0.978381930332475	0.752983469640598	0.307974518000438	2.01e-09	0.0518822988642378	0.000315751685048992	0.583775864944881	13	#666666	1.0	-0.00285637425817242	-0.0291082259837632	0.0764430127971325	-0.5868337480584874	-0.626339638371815	-0.346956336913716	-0.0642622360492489
GENE6837X	ucsf_hc.01_1.G217B.00382	GPI3	phosphatidylinositol N-acetylglucosaminyltransferase GPI3	HISTO_AZ.Contig47.eannot.1660.final_new	near LTR block	I7I48_00068					0.752429343793475	0.481549446324823	0.252262729850985	3.30e-11	0.0207205052095403	0.000598763835916345	0.861563689563693	13	#666666	1.0	-0.0274292846404931	0.0554874716981431	0.0786793563097037	-0.6228240797497429	-0.681545559461401	-0.288065844200696	-0.0203827336880904
GENE6838X	ucsf_hc.01_1.G217B.11374		MSF1 domain-containing protein	HISTO_ZU.Contig65-snap.181.final_new		I7I48_03086					0.0129805161917934	0.0600464266400841	0.0339281369951927	3.05e-20	0.006623879691888	2.12699550501671e-08	0.610466237217961	13	#666666	1.0	-0.227237514461463	-0.161141819800966	0.171592934695665	-1.0029263947069673	-1.00682581915741	-0.692026319225045	-0.0548908944252133
GENE6839X	ucsf_hc.01_1.G217B.01533	ACN9	acetate non-utilizing protein	HISTO_DA.Contig93.eannot.1974.final_new		I7I48_08633					0.332597430466306	0.963157520699603	0.0220664571523219	8.35e-12	0.0219852457435537	1.95925876626994e-06	0.802815821371908	13	#666666	1.0	-0.0869565580231946	0.00439865859297761	0.179557636733214	-0.7044719539861047	-0.751426515443499	-0.542744340307179	0.0333018018798885
GENE6840X	ucsf_hc.01_1.G217B.03696		HCNGP domain-containing protein	HISTO_ER.Contig17.Fgenesh_Aspergillus.26.final_new	near LTR block	I7I48_09796					0.989953829766638	0.394769348882753	0.0346706524548731	2.38e-04	0.175409011339088	0.000273586672426827	0.691944756557142	13	#666666	1.0	0.00108246381612709	-0.0609137111956457	0.1321299977231	-0.2833876276341261	-0.361852967247517	-0.289750667467031	-0.0396710994649059
GENE6841X	ucsf_hc.01_1.G217B.03938	SEC23	protein transporter SEC23	HISTO_FE.Contig19.eannot.1775.final_new	near LTR block	I7I48_08902					0.0813248571623212	0.0457123208526195	7.87061626016412e-05	6.23e-08	0.00827485410458653	1.97966875139391e-06	0.758951949992358	13	#666666	1.0	-0.157001624591071	-0.168397648444009	0.373930649841938	-0.6797673379025772	-0.814071144221394	-0.488563500053787	0.0334896787335071
GENE6842X	ucsf_hc.01_1.G217B.02805	VPS29	vacuolar sorting-associated protein	HISTO_DM.Contig936.Fgenesh_Aspergillus.16.final_new	near LTR block	I7I48_07754					0.299112971483355	0.52037545235995	0.00532252413324207	1.31e-03	0.491027985728456	4.94066316134724e-06	0.578678285985516	13	#666666	1.0	0.0833256528515296	-0.0508093472802811	0.206348825049636	-0.2770518613250004	-0.167647404846047	-0.41680964205029	0.052994734365412
GENE6843X	ucsf_hc.01_1.G217B.10250	MRP49	50S ribosomal protein Mrp49	HISTO_ZT.Contig1089.Fgenesh_histo.172.final_new		I7I48_06180					0.667493598081725	0.399055842542859	2.52805260728963e-05	1.67e-08	0.138134645690282	4.68477241118915e-08	0.460132725066092	13	#666666	1.0	0.0550835459656058	-0.100903936396413	0.534058084784904	-0.7104316768736455	-0.413207033777957	-0.9085141689814	0.109697293416556
GENE6844X	ucsf_hc.01_1.G217B.02372	MRPL25	mitochondrial ribosomal protein MRPL25	HISTO_DM.Contig93.eannot.1681.final_new		I7I48_07482					0.700431590991617	0.969242746158944	0.00184029204284542	6.43e-04	0.239979938640315	1.18797552352769e-06	0.456937809795803	13	#666666	1.0	0.0431620763101197	-0.0041156037618153	0.308848139349147	-0.3050624069472963	-0.285561153397782	-0.600037899256003	0.0889764823668724
GENE6845X	ucsf_hc.01_1.G217B.08846		hypothetical protein			I7I48_01847					0.447859882657803	0.862010011325582	0.113911278578979	1.52e-01	0.652795176517248	0.00440029517098231	0.992267325058313	13	#666666	1.0	0.379382299575063	0.0972107153691346	0.657274848067391	-0.6759285545058166	-0.468762084741557	-1.4193547439404	-0.00962564464471738
GENE6846X	ucsf_hc.01_1.G217B.02661		hypothetical protein		near LTR block	I7I48_07898					0.417466187879262	0.188581202859615	7.43136814630497e-06	1.76e-06	0.502493463578251	2.69697504174147e-08	0.244769877888492	13	#666666	1.0	0.0847632251699117	0.130912888967115	0.500799608145397	-0.4068598300538832	-0.198301833343689	-0.822756149575249	0.144937593655288
GENE6847X	ucsf_hc.01_1.G217B.01394	PRP18	pre-mRNA-splicing factor	HISTO_CC.Contig38.eannot.1055.final_new	in LTR block	I7I48_00028					0.991362523164071	0.828767559652298	1.9025326581348e-05	2.78e-07	0.691848135297424	1.28975030209964e-08	0.949238575904967	13	#666666	1.0	-0.00083738413014256	0.0149612277500912	0.284373809667875	-0.3829309076900991	-0.105604762721056	-0.554757676418081	-0.00693289469444647
GENE6848X	ucsf_hc.01_1.G217B.11381		cytochrome c oxidase subunit VII	HISTO_ZU.Contig65.eannot.1959.final_new		I7I48_03093					0.456436414180419	0.00639676921389431	7.39433119022556e-05	2.19e-04	0.261527873809905	9.89493608396492e-07	0.823326475203887	13	#666666	1.0	-0.0958230788428747	-0.324674583029719	0.52103644659886	-0.44127573231408956	-0.285595474889539	-0.712020008377467	-0.0345628549514725
GENE6849X	ucsf_hc.01_1.G217B.02229	RAD1	DNA repair protein RAD1	HISTO_DM.Contig93.eannot.1611.final_new		I7I48_07628					0.0904302546997182	0.0773380611381837	0.000141888375135949	9.71e-06	0.0829135853940004	1.81925516111413e-08	0.677936983314429	13	#666666	1.0	-0.24439302241796	-0.243366033472362	0.575494529575674	-0.4444472017265625	-0.427302508310929	-1.14361460828872	-0.0766907428889239
GENE6850X	ucsf_hc.01_1.G217B.11042		hypothetical protein		near LTR block	I7I48_02752					0.775454240757258	0.955515314767789	0.186762831174963	4.48e-01	1.0	0.0696345647495956	0.640694200146563	13	#666666	1.0	-0.0803556740757105	-0.0155873895773997	0.280702568173672	-0.2277022958307261		-0.456538492832591	0.163213874013615
GENE6851X	ucsf_hc.01_1.G217B.03839		translocon protein Sec61beta	HISTO_FE.Contig19.Fgenesh_histo.191.final_new		I7I48_08801					0.464341136478554	0.897842351113257	0.000238514521986187	1.96e-06	0.0588437327414766	1.18054519892783e-06	0.226620914938808	13	#666666	1.0	-0.0937093184563045	-0.0168872272431786	0.465864466170093	-0.4586068113048834	-0.502788366319554	-0.698317987499663	0.154984137804147
GENE6852X	ucsf_hc.01_1.G217B.05696		tubulin gamma chain		near LTR block	I7I48_05314					0.0595410530596425	0.047994482438044	0.0305620518378075	1.90e-06	0.0790463163385991	4.27967628927937e-06	0.774904198989706	13	#666666	1.0	-0.417567147308173	-0.444316125474173	0.393238284474124	-0.833553320246784	-0.506197090224212	-1.24852928085347	-0.0991475574401441
GENE6853X	ucsf_hc.01_1.G217B.01020	MRPS12	ribosomal protein S12	HISTO_BP.Contig457.eannot.1703.final_new		I7I48_04153					0.0269200787408336	0.000596092886779451	0.0576012583538413	7.75e-14	0.337260122743102	5.75049080932563e-09	0.315687710333142	13	#666666	1.0	-0.301299072545726	-0.497135984435233	0.229899432172607	-1.109731912042229	-0.253870594776551	-1.17083641008661	-0.159062251403046
GENE6854X	ucsf_hc.01_1.G217B.04923		hypothetical protein	HISTO_GL.Contig296.eannot.1382.final_new		I7I48_10736	Ryp1_ChIP	Ryp2_ChIP	Ryp3_ChIP	Ryp4_ChIP	0.484970980900458	0.363467066614786	0.228555970719745	2.87e-09	0.119202208675395	1.01917691468617e-06	0.413712734567929	13	#666666	1.0	-0.27911490645684	-0.368347039777345	0.375367129694427	-1.5449185271721746	-1.32537739259545	-2.30887668366247	-0.480618859885148
GENE6855X	ucsf_hc.01_1.G217B.02216		hypothetical protein		near LTR block	I7I48_07641					0.718684503280457	0.721719175107525	0.379219521880785	9.67e-08	1.0	6.3889603636272e-07	0.510761981163467	13	#666666	1.0	-0.126970892667743	-0.126081383789251	0.238545165459649	-1.454471167138395		-1.98125844820365	-0.314137276411434
GENE6856X	ucsf_hc.01_1.G217B.09682		40S ribosomal protein S13	HISTO_ZL.Contig1161d.eannot.1494.final_new		I7I48_09667					0.910448718998685	0.874133301686868	0.0805857536531135	7.24e-10	0.114607209076994	6.44001259804664e-07	0.658096008008816	13	#666666	1.0	-0.0209456312280896	-0.028065599524437	0.247781506838763	-0.9107296290952974	-0.457148679839204	-1.04949823049361	0.098960974947861
GENE6857X	ucsf_hc.01_1.G217B.09561		hypothetical protein			I7I48_09546					0.932361870932291	0.531659346984075	0.155537605419917	2.72e-06	0.232102101127574	3.55398937734334e-06	0.390919911630206	13	#666666	1.0	-0.0155557856119235	-0.10353320295604	0.19123115174062	-0.732499035265903	-0.36557433102593	-1.01196566033087	0.199857666760241
GENE6858X	ucsf_hc.01_1.G217B.04566	SPC2	signal peptidase complex component	HISTO_GI.Contig382.eannot.1274.final_new		I7I48_00882					0.31227556134979	0.866741349571854	0.223902025607065	5.53e-05	0.156960339403315	6.79146443573706e-07	0.897654700979552	13	#666666	1.0	-0.11968168939871	-0.0212417465721089	0.125468589769867	-0.5282051014859951	-0.354012049227462	-0.730558735265492	0.0225004205920021
GENE6859X	ucsf_hc.01_1.G217B.02355		prefoldin superfamily domain-containing protein	HISTO_DM.Contig93.Fgenesh_histo.198.final_new		I7I48_07500					0.38916105299555	0.655310096429839	0.0480563272727747	6.26e-10	0.339622493265929	1.74382168455862e-05	0.919428747047894	13	#666666	1.0	-0.0825847233691679	-0.0435336135950495	0.164998281387775	-0.3920532339081906	-0.254826542541705	-0.459275656053807	0.0144191184819977
GENE6860X	ucsf_hc.01_1.G217B.09422	CWF17	U5 snRNP-specific protein	HISTO_ZL.Contig1161b.eannot.1302.final_new		I7I48_09407					0.130457252247541	0.0041298227867323	8.78890771173543e-07	2.99e-04	0.0259815865140984	8.46459560288434e-07	0.867871411487623	13	#666666	1.0	-0.133494547463451	-0.262316829371709	0.503967377342378	-0.3487846058352178	-0.662184142202104	-0.559920552663693	0.0222912408079683
GENE6861X	ucsf_hc.01_1.G217B.00840		origin recognition complex subunit	HISTO_BP.Contig457.eannot.1616.final_new		I7I48_03972					0.0802640203648367	0.0680871461234027	3.30489844063939e-05	3.61e-06	0.0149378023783505	1.09496641941816e-06	0.151797222830472	13	#666666	1.0	-0.172295215083969	-0.176837429039876	0.424581527250961	-0.43607180784661753	-0.784225823436976	-0.615751787753039	-0.175423589131739
GENE6862X	ucsf_hc.01_1.G217B.07308	SEC63	translocation protein sec63	HISTO_LF.Contig359.fgenesh_plus.182.final_new		I7I48_00417	Ryp1_ChIP				0.0172972269950863	0.0296117688701276	0.000298274159506258	1.54e-06	0.00355880614191718	2.69230331740955e-06	0.143251782071714	13	#666666	1.0	-0.35081620441404	-0.302501689046639	0.541521274520626	-0.6224517924542876	-0.998983763723836	-0.80397705659343	-0.225787828925275
GENE6863X	ucsf_hc.01_1.G217B.02313		HAD superfamily hydrolase	HISTO_DM.Contig93.eannot.1635.final_new		I7I48_07542					0.0430371570641135	0.000678970551885595	7.10776205925732e-06	1.82e-08	0.0268273317370522	3.81311002608065e-08	0.837124598017137	13	#666666	1.0	-0.22760302526368	-0.426941300991622	0.525230228446271	-0.7356200960731305	-0.762294902516732	-0.936671465068903	0.0378194988204061
GENE6864X	ucsf_hc.01_1.G217B.03358	SAP114	splicing factor 3 subunit 1	HISTO_EA.Contig33.Fgenesh_histo.256.final_new		I7I48_04521					0.083961813561797	0.091532709335307	0.00596962834804802	3.56e-04	0.17008646417454	1.21361653977199e-05	0.765880716760431	13	#666666	1.0	-0.165271452863292	-0.155808621229502	0.244589987925496	-0.37082049082749613	-0.331297844365478	-0.469565087277624	-0.0370695966002632
GENE6865X	ucsf_hc.01_1.G217B.01521	RET3	coatomer zeta subunit	HISTO_DA.Contig93.eannot.1967.final_new		I7I48_08645					0.0305464615885657	0.0212053594492159	0.000212557986732173	1.12e-10	0.0140257704241383	3.96034210737848e-09	0.736264898583324	13	#666666	1.0	-0.254145098697721	-0.268180701553699	0.428810211973726	-0.8157379793770012	-0.766531532988599	-1.0732035523184	0.0561574285894437
GENE6866X	ucsf_hc.01_1.G217B.01756	TAZ1	tafazzin	HISTO_DA.Contig93.eannot.2108.final_new		I7I48_08408					0.370875714384461	0.026636666914027	1.36015308593411e-05	1.05e-09	0.0642645714513868	5.80361704069657e-08	0.679440235498759	13	#666666	1.0	-0.0768697099670979	-0.189995108313835	0.389795810656067	-0.6358579357276737	-0.540152629861065	-0.654195397899693	-0.0492006835640613
GENE6867X	ucsf_hc.01_1.G217B.10587		isocitrate lyase	HISTO_ZT.Contig174.Fgenesh_histo.41.final_new	near LTR block	I7I48_05991					0.183172824206572	0.0399187218513702	0.000149479983524453	2.19e-04	0.0613722758419858	2.71463835268518e-06	0.345963190266718	13	#666666	1.0	-0.134655702207456	-0.196176288310768	0.395850383586205	-0.5669044276650589	-0.537264953333069	-0.537242433252003	-0.103112761839323
GENE6868X	ucsf_hc.01_1.G217B.00190		thioesterase	HISTO_AL.Contig317.eannot.1504.final_new		I7I48_01216					0.188373276000567	0.00513397833408327	0.00953476421908002	2.11e-06	0.0608738078715651	4.61911582856925e-08	0.818188038744594	13	#666666	1.0	-0.148096847195595	-0.33180716980498	0.259679978699547	-0.7190029022360512	-0.822494358251923	-0.912701647226791	0.0411613830108974
GENE6869X	ucsf_hc.01_1.G217B.11358		mitochondrial large ribosomal subunit	HISTO_ZU.Contig65.Fgenesh_histo.50.final_new		I7I48_03070					0.303267466009952	0.0237834804426776	0.164770049932263	7.31e-07	0.131607298882634	3.17646641506956e-05	0.644864871241739	13	#666666	1.0	-0.0941212828864737	-0.200424060129214	0.110943378788609	-0.45552094916461	-0.387408571107935	-0.410434245164049	-0.0517662302506237
GENE6870X	ucsf_hc.01_1.G217B.00306		hypothetical protein	HISTO_AL.Contig320.Fgenesh_Aspergillus.50.final_new	near LTR block	I7I48_01098					0.15857356799914	0.0180920918020933	0.152874540024491	1.29e-10	0.0416671013375943	1.16290582763779e-08	0.471132736149924	13	#666666	1.0	-0.214556319330231	-0.375008991047289	0.182706105515891	-0.7115713764558844	-0.709339016102871	-1.31188403413125	-0.157265606243886
GENE6871X	ucsf_hc.01_1.G217B.07893		UBA/TS-N domain-containing protein	HISTO_LG.Contig392.Fgenesh_Aspergillus.206.final_new		I7I48_03642					0.104811660662974	0.0193867556604842	0.0487536364702615	2.01e-04	0.193696164556897	6.96067648390205e-07	0.140136133255681	13	#666666	1.0	-0.111599324515808	-0.157808712571184	0.121045993524198	-0.22373673771447086	-0.341512723130675	-0.423228932761648	-0.115123838308044
GENE6872X	ucsf_hc.01_1.G217B.09844		hypothetical protein	HISTO_ZL.Contig1161e.Fgenesh_histo.50.final_new	near LTR block	I7I48_11141					0.00239194660541628	0.000620140289579584	0.024727713292989	3.25e-01	0.105175083880854	2.89237273698291e-06	0.163945845503747	13	#666666	1.0	-0.356030326959313	-0.41953053873114	-0.21989210832342	0.129905224181271	0.427863712582829	-0.590410240628545	-0.175799857117428
GENE6873X	ucsf_hc.01_1.G217B.02891		possible F-box domain-containing protein	HISTO_DM.Contig940.Fgenesh_histo.24.final_new	near LTR block	I7I48_08159					0.0240005721570171	0.000802808892034612	0.344007470877962	8.20e-01	0.203600003462039	0.000614518484470786	0.617882361839778	13	#666666	1.0	-0.287463076849453	-0.473902109570852	-0.102500541119562	-0.030194934433343305	0.543699929444717	-0.497504236253072	-0.0932517995510409
GENE6874X	ucsf_hc.01_1.G217B.08469		hypothetical protein	HISTO_ZH.Contig107.Fgenesh_Aspergillus.10.final_new		I7I48_10535					0.00247454466178392	0.0304667982880638	0.476990341251581	1.64e-02	0.313899010498752	4.62590301052153e-06	0.137012395496892	13	#666666	1.0	-0.467199879546285	-0.31375710888336	-0.0875744335987951	-0.35239704983509107	0.430253551155618	-0.831549669330556	-0.288492732776419
GENE6875X	ucsf_hc.01_1.G217B.10285	TFA2	transcription initiation factor IIE subunit beta	HISTO_ZT.Contig1089.Fgenesh_Aspergillus.173.final_new		I7I48_06145					0.0306483814985265	0.000121240363254644	0.112956164110973	1.09e-02	0.0861198677220001	8.87458053018874e-09	0.0691205073157641	13	#666666	1.0	-0.215127734260359	-0.416299443393509	-0.137869737056358	-0.24976056635486293	0.448445081719125	-0.803668470812204	-0.197445589335397
GENE6876X	ucsf_hc.01_1.G217B.05113		acyl-CoA dehydrogenase	HISTO_GL.Contig59-snap.40.final_new		I7I48_10888					0.00155081759000189	1.36002166989211e-05	0.294992438224131	1.69e-03	0.473088883315305	1.43888695312568e-10	0.00471389013065263	13	#666666	1.0	-0.285724263351715	-0.430196052142684	-0.0777943356117916	-0.28713765353384396	0.190360582287467	-0.913746815006992	-0.273787576305793
GENE6877X	ucsf_hc.01_1.G217B.04568		DUF850 domain-containing protein	HISTO_GI.Contig382.eannot.1294.final_new		I7I48_00884					0.0317731330571303	0.00547042687905994	0.762417668638627	3.15e-01	0.824448811772233	3.49916015663699e-07	0.174679110648877	13	#666666	1.0	-0.185380033153943	-0.240288472418319	0.0232848624363777	0.08425815357968307	0.0533370853655173	-0.563131893746939	-0.136483765182654
GENE6878X	ucsf_hc.01_1.G217B.10630		TBC1D5 protein	HISTO_ZT.Contig174.Fgenesh_histo.104.final_new		I7I48_05948					0.000714748361217838	1.01853558393853e-05	0.0641048278794693	4.56e-01	0.989667372466481	2.1995537044013e-08	0.00463481104178518	13	#666666	1.0	-0.269362792604409	-0.386874687883981	0.120195652966688	0.05766951288000352	0.00345724182183549	-0.570865387841381	-0.249705491988791
GENE6879X	ucsf_hc.01_1.G217B.10605	CBP4	cytochrome b mRNA-processing protein 4	HISTO_ZT.Contig174.Fgenesh_histo.51.final_new	near LTR block	I7I48_05973					0.0051186536036936	4.93057399859044e-05	0.0543341054912888	6.26e-01	0.831548234009752	1.32550244462295e-06	0.156833342340765	13	#666666	1.0	-0.311796292645371	-0.525889331541058	0.175478793836282	-0.05179600141542032	0.0545192021414964	-0.637978671487074	-0.184248862234204
GENE6880X	ucsf_hc.01_1.G217B.04996		ATPase	HISTO_GL.Contig296.eannot.1341.final_new	near LTR block	I7I48_10809					0.0174835871450609	6.99582173759986e-05	0.472078033620136	2.31e-01	0.641346340268905	5.5560364192622e-05	0.190960695810925	13	#666666	1.0	-0.222552634181981	-0.440212437476925	-0.0574334244686732	-0.08898055697807905	0.154427976659854	-0.457463738745894	-0.163101267256448
GENE6881X	ucsf_hc.01_1.G217B.01285	IMP2	mitochondrial inner membrane protease subunit	HISTO_BP.Contig459.eannot.1530.final_new		I7I48_04418					0.000247851174242046	8.32148086425648e-06	0.0020563255990124	9.95e-01	0.324166963404875	2.67011342132298e-07	0.0509192749655563	13	#666666	1.0	-0.318531942249401	-0.435232870974342	0.214862015807215	-0.0006270346256055123	0.279427885979961	-0.541107742903558	-0.19307661414974
GENE6882X	ucsf_hc.01_1.G217B.03550		homeobox domain-containing protein	HISTO_EA.Contig33.eannot.1616.final_new	near LTR block	I7I48_04714					0.319324764810402	0.00297109679625897	0.0956870946450218	6.83e-01	0.383016348820911	0.129767961178548	0.198237460992155	13	#666666	1.0	-0.171104809589411	-0.530243917637851	0.250088547094528	-0.08691182638999259	0.246783521215331	-0.247230039810336	0.254866316834207
GENE6883X	ucsf_hc.01_1.G217B.09175		hypothetical protein		near LTR block	I7I48_01512					0.636577145809928	0.171633083881198	0.351366242624266	7.26e-02	1.0	0.0888848991126766	0.514466104307163	13	#666666	1.0	-0.22653955287154	-0.663121131992924	0.345001846608729	-0.74901824576929		-0.800412504026602	0.412267327974625
GENE6884X	ucsf_hc.01_1.G217B.04156		DUF498 and other domain-containing protein	HISTO_FE.Contig19.eannot.1743.final_new		I7I48_09120					0.211679296004359	0.00034482983932381	2.61741766818323e-05	1.59e-04	0.171372533688025	0.000366605473971877	0.494228285869155	13	#666666	1.0	-0.103093610077681	-0.334164155649758	0.355074094395605	-0.4027336014710575	0.443873538296073	-0.344624209391807	0.0782438983028202
GENE6885X	ucsf_hc.01_1.G217B.11877		VPS9 domain-containing protein	HISTO_ZZ.Contig127a.eannot.1329.final_new	near LTR block	I7I48_11535					0.985642079424312	0.440817159778683	0.0934363725911287	3.45e-02	0.478250741550014	0.0220792239657341	0.514947560432443	13	#666666	1.0	-0.00210857107792606	-0.075321746580264	0.141138124590244	-0.16149870104365444	0.178941144378167	-0.213623812449257	-0.0787347914289231
GENE6886X	ucsf_hc.01_1.G217B.04000	NPL4	endoplasmic reticulum and nuclear membrane protein			I7I48_08964					0.923287096631074	0.531855161712111	0.00620929842301322	1.80e-04	0.279225020210412	3.23553301388659e-05	0.0657750004367098	13	#666666	1.0	-0.00724487528878015	-0.0397749036762365	0.165165471345485	-0.24497457244060444	0.248290862872469	-0.283389685647672	-0.126894287839121
GENE6887X	ucsf_hc.01_1.G217B.07441		hypothetical protein	HISTO_LF.Contig359.Fgenesh_Aspergillus.265.final_new		I7I48_00551	Ryp1_ChIP				0.00871725946442736	0.00102787268028747	7.31063283364486e-06	4.54e-08	0.00672589098914568	1.37301895551762e-10	0.0184063426603621	13	#666666	1.0	-0.295251370667948	-0.375306573780393	0.552249835119569	-0.7583926267202937	0.875286674232327	-1.21835030715051	-0.299569038808476
GENE6888X	ucsf_hc.01_1.G217B.00957		pantoate-beta-alanine ligase	HISTO_BP.Contig457.Fgenesh_histo.62.final_new	near LTR block	I7I48_04091					0.0232456346886407	0.00781777718147973	0.0241916964972121	3.47e-10	0.116730342666836	3.374218967828e-07	0.478470928882457	13	#666666	1.0	-0.275117986241618	-0.316087555680618	0.247130926842789	-0.6627031685827792	0.45244424544046	-0.767469430852494	-0.101146701971317
GENE6889X	ucsf_hc.01_1.G217B.10902		phosphatidylinositol N-acetylglucosaminyltransferase subunit	HISTO_ZT.Contig181.eannot.1688.final_new		I7I48_06474					0.277840163555654	0.154961624314837	0.000980924484304967	1.27e-03	0.097481654193001	0.014278677490694	0.0658321646809671	13	#666666	1.0	-0.212908874766515	-0.281798632791558	0.569895775040025	-0.5055322617955534	0.708228249284865	-0.51616049139374	-0.51569297771325
GENE6890X	ucsf_hc.01_1.G217B.00333		BEM46 family protein	HISTO_AL.Contig320.fgenesh_plus.17.final_new	in LTR block	I7I48_02728					0.00414141953438963	0.00329439492110083	1.41155032715254e-06	1.02e-04	0.19815948492205	2.95634755591326e-05	0.155724157019232	13	#666666	1.0	-0.224018238264416	-0.224266556918979	0.417290375525857	-0.3761877102233492	0.351584713044691	-0.344195283828228	-0.120030212944623
GENE6891X	ucsf_hc.01_1.G217B.04033		hypothetical protein			I7I48_08997					0.981900173104886	0.644466948041766	0.023867994373373	3.60e-03	0.553380343490798	0.0320311217008771	0.342283245347636	13	#666666	1.0	-0.00681069877862073	-0.12325236502425	0.475262599767947	-0.42614850737426113	0.247426808894661	-0.525397723103521	-0.317346420616927
GENE6892X	ucsf_hc.01_1.G217B.04448		hypothetical protein	HISTO_GI.Contig363.eannot.1194.final_new		I7I48_00796					0.522922819488254	0.0227642951552474	4.38605186623189e-06	9.75e-03	0.396931117486202	7.12500648125114e-06	0.212552680042606	13	#666666	1.0	-0.0551026164401005	-0.180125882392954	0.432648697502708	-0.27902300937579666	0.211407990540557	-0.409423843182984	-0.110871960332545
GENE6893X	ucsf_hc.01_1.G217B.08937	MCD4	phosphoethanolamine transferase class N	HISTO_ZL.Contig1131.fgenesh_plus.167.final_new	in LTR block	I7I48_01754					0.0219499075698527	0.000733314481429673	0.0127850249601897	1.75e-09	0.097441853016511	2.9982051554278e-06	0.0209630468144183	13	#666666	1.0	-0.203550329844987	-0.321206560631531	0.19617335522245	-0.6620265207814632	0.652240457866955	-0.499858306035715	-0.249309593837346
GENE6894X	ucsf_hc.01_1.G217B.03794		fascin superfamily domain-containing protein	HISTO_FE.Contig19.eannot.1806.final_new	near LTR block	I7I48_08756					0.0493557608399888	0.00054265108580681	0.63335060828533	4.64e-05	0.185052472760138	5.6425436848441e-05	0.0331075723360223	13	#666666	1.0	-0.165793364654551	-0.317612633753052	0.0356994178090559	-0.4513942119779813	0.417008232518387	-0.380855645653106	-0.217969969150688
GENE6895X	ucsf_hc.01_1.G217B.04562	RPB7	RNA polymerase II subunit 7	HISTO_GI.Contig382.eannot.1273.final_new		I7I48_00878					0.0379883374109163	0.015294794122429	0.378444667637396	6.70e-06	0.0932460598690173	7.75036496571434e-06	0.204295803944361	13	#666666	1.0	-0.197086316553227	-0.221866203077088	0.0739922536029658	-0.4367548596206612	0.428622199997291	-0.469671117729431	-0.1281492604665
GENE6896X	ucsf_hc.01_1.G217B.00145		signal sequence receptor alpha chain	HISTO_AL.Contig317.eannot.1454.final_new		I7I48_01261					0.00769102411294125	0.00136734284896974	0.0492369746184887	4.24e-10	0.188954551724797	0.00571060684744649	0.119016672077698	13	#666666	1.0	-0.293519605341461	-0.343168167175795	0.190619354157959	-0.6000081312090355	0.35694762815627	-0.264323004443324	-0.1706604388805
GENE6897X	ucsf_hc.01_1.G217B.04030		hypothetical protein			I7I48_08994					0.154075282392718	0.0746793644420598	0.109456097000651	3.40e-03	1.0	0.193886076874252	0.450598332932233	13	#666666	1.0	-0.399786282111637	-0.52127069703858	0.359800871835853	-0.6683219914411653		-0.378457520595142	-0.306023719106359
GENE6898X	ucsf_hc.01_1.G217B.05311		WD domain-containing protein	HISTO_GX.Contig297.Fgenesh_histo.46.final_new	near LTR block	I7I48_10144					0.0252692477826659	1.36582108191921e-06	0.00143547334878412	4.42e-06	0.118071810981477	0.000149034726624944	0.00947139986943919	13	#666666	1.0	-0.182637294104936	-0.490001839813769	0.25066356500675	-0.7304119145793786	0.378889155683747	-0.311461316610802	-0.232111346268948
GENE6899X	ucsf_hc.01_1.G217B.07431		cell cycle control protein	HISTO_LF.Contig359.fgenesh_plus.110.final_new		I7I48_00541					0.0650302014916844	1.8472586328656e-05	0.0222208450187491	1.61e-11	0.436807863308099	5.6845752921275e-10	0.52502882078203	13	#666666	1.0	-0.133308385620688	-0.348328317297789	0.150347116035507	-0.8006047418340635	0.189756235795924	-0.678696472842022	-0.0500407299856933
GENE6900X	ucsf_hc.01_1.G217B.09652		small nuclear ribonucleoprotein SmB	HISTO_ZL.Contig1161d.eannot.1522.final_new		I7I48_09637					0.0236805160330712	0.000307559241673323	0.729492394517187	1.39e-08	0.123616709709128	2.87246631933931e-08	0.284952303179774	13	#666666	1.0	-0.216290015341092	-0.37079594035599	0.0294012187863686	-0.8175355296144783	0.382650976106909	-0.725403177090249	-0.112589161058843
GENE6901X	ucsf_hc.01_1.G217B.11570		hypothetical protein	HISTO_ZY.Contig518.Fgenesh_histo.2.final_new		I7I48_10464					0.0204277232531036	0.000209699048359242	0.672430165205517	6.59e-04	0.199984668729424	4.48006132954669e-08	0.568300286267449	13	#666666	1.0	-0.221092063794508	-0.393853958232515	0.0351737841039332	-0.4660386995702314	0.371626992356072	-0.729996498488966	-0.0711776121934786
GENE6902X	ucsf_hc.01_1.G217B.04043		hypothetical protein	HISTO_FE.Contig19.eannot.1855.final_new		I7I48_09007	Ryp1_ChIP				0.00693324254749793	0.0030083726364444	0.208835970939407	2.98e-09	0.209391260310923	1.35185907693143e-05	0.433793679196865	13	#666666	1.0	-0.267366780068037	-0.296994126712018	-0.104218945955678	-0.49092307188422624	0.305149129586281	-0.494129220122917	-0.0962687044188382
GENE6903X	ucsf_hc.01_1.G217B.03424		ankyrin repeat-containing protein	HISTO_EA.Contig33.Fgenesh_Aspergillus.146.final_new		I7I48_04588	Ryp1_ChIP	Ryp2_ChIP	Ryp3_ChIP		0.0698196628008092	0.604956033336911	0.00123089105797652	1.06e-19	0.359723647774242	8.89241414803016e-13	0.304082160758171	13	#666666	1.0	0.172212037184985	0.0495608871102986	0.294182093178274	-1.6630976175479362	0.31312284383903	-1.49873029394477	0.111177086531419
GENE6904X	ucsf_hc.01_1.G217B.07199		50S ribosomal protein L3	HISTO_KH.Contig41.eannot.1034.final_new	in LTR block	I7I48_06884					0.961808602523424	0.819971345423805	0.0625662382143403	7.02e-14	0.632115013773839	4.68152130465112e-06	0.884317960170262	13	#666666	1.0	-0.00955078032874024	-0.0383420134762762	0.272239026138138	-1.2481448271828768	0.120750471034752	-0.824018240169841	0.0310548195143454
GENE6905X	ucsf_hc.01_1.G217B.04713	QCR9	UQCRX/QCR9 like ubiquinol-cytochrome C reductase family protein	HISTO_GL.Contig233.Fgenesh_histo.6.final_new		I7I48_11005					0.78891074224623	0.960725170424929	0.000517048609019898	5.89e-12	0.788229659051783	2.38599053228542e-06	0.937950349239582	13	#666666	1.0	0.0452119198239309	0.0077500246250084	0.527903787817396	-1.2235669842631256	0.0949482336497844	-0.848031544469822	0.0179134676085191
GENE6906X	ucsf_hc.01_1.G217B.01757	MRPL31	mitochondrial 54S ribosomal protein YmL31	HISTO_DA.Contig93.eannot.1954.final_new		I7I48_08407					0.838551065137112	0.350396682817624	1.39216539473319e-05	8.83e-13	0.325177845496169	1.89148278459004e-05	0.995743115759197	13	#666666	1.0	0.027223212917403	-0.112369346733603	0.549107355356989	-1.0542759674633342	0.237904152728868	-0.615888669931441	-0.00129345933765279
GENE6907X	ucsf_hc.01_1.G217B.11236		LYR family protein	HISTO_ZU.Contig65.eannot.1987.final_new	near LTR block	I7I48_02946					0.595075418765507	0.248437940660298	1.4755240770705e-05	2.78e-10	0.494557141695239	1.99742909680327e-07	0.656183797353932	13	#666666	1.0	-0.0671033974810884	-0.132223531086961	0.57370202890874	-1.1188253442774778	0.163339322919006	-0.794420740781332	0.0659044219960379
GENE6908X	ucsf_hc.01_1.G217B.10230		NADH-ubiquinone oxidoreductase			I7I48_06200					0.940737441988652	0.174217395874174	6.53744536836493e-05	2.59e-14	0.676782033525075	2.80638660082212e-08	0.151543496712471	13	#666666	1.0	-0.0082327490575187	-0.11805706266795	0.39173104209319	-0.8185071153816192	0.113850179745541	-0.681911184238108	0.138291732308043
GENE6909X	ucsf_hc.01_1.G217B.04973		NADH-ubiquinone oxidoreductase	HISTO_GL.Contig296.eannot.1375.final_new	near LTR block	I7I48_10786					0.616304527577773	0.403603804685879	0.000640968049091295	1.38e-14	0.161937582912324	2.08113373695557e-08	0.148074275667378	13	#666666	1.0	-0.0528954641423036	-0.0791667681900901	0.336885505772822	-1.2055861029622497	0.336461973526497	-0.740255095150712	0.1476491344466
GENE6910X	ucsf_hc.01_1.G217B.11299		D-tyrosyl-tRNA(Tyr) deacylase	HISTO_ZU.Contig65.eannot.2108.final_new		I7I48_03010					0.118026313482762	0.158125912967305	0.000204924551628759	9.37e-09	0.353428363890353	1.38713893408246e-05	0.922179630049	13	#666666	1.0	-0.141897666352634	-0.125724110831571	0.333486677039221	-0.6424783437892527	0.257173726233142	-0.484502341117508	-0.0148394572905461
GENE6911X	ucsf_hc.01_1.G217B.10401	NUT2	RNA polymerase II mediator complex protein Nut2	HISTO_ZT.Contig1128f.eannot.1125.final_new	near LTR block	I7I48_05843	Ryp1_ChIP				0.105685949206164	0.0350366392699389	0.0121798886069658	1.21e-11	0.111833939770723	1.74947527601912e-07	0.99967657775745	13	#666666	1.0	-0.190537162632322	-0.233142153503442	0.274986385351927	-0.9428931785198552	0.401995322757224	-0.757523519016273	-0.000143897417841821
GENE6912X	ucsf_hc.01_1.G217B.08741	TIM21	import inner membrane translocase subunit tim21	HISTO_ZL.Contig1131.Fgenesh_histo.339.final_new		I7I48_01951					0.749315890545291	0.777711766624434	0.0698600822347289	6.20e-06	0.506842675755514	0.000266741333760954	0.404949680861702	13	#666666	1.0	-0.0397507747987342	-0.0333353606781781	0.181398359733885	-0.4416751515824797	0.164699017692263	-0.426696730209677	-0.111178204892154
GENE6913X	ucsf_hc.01_1.G217B.00811		hypothetical protein	HISTO_BP.Contig457.Fgenesh_histo.32.final_new		I7I48_03943					0.600472182055432	0.173704095636493	0.000686645229302732	2.97e-07	0.419320990886761	2.3488619146859e-07	0.564093672550566	13	#666666	1.0	-0.0482142751451882	-0.116512148085193	0.285236815003605	-0.4817191758368123	0.221857369516317	-0.598276214906388	-0.0650681557379729
GENE6914X	ucsf_hc.01_1.G217B.03956		hypothetical protein		near LTR block	I7I48_08920					0.263268252913632	0.900421386692021	0.216798937673782	5.54e-02	0.987703878205015	0.0645184129880164	0.925204726588893	13	#666666	1.0	-0.453952885224102	-0.0548320947781134	0.393438248660949	-0.8833780255282316	-0.0149671631415493	-0.770955163864658	0.0674771479623281
GENE6915X	ucsf_hc.01_1.G217B.07478	NUP192	cullin, nuclear pore complex subunit Nup192	HISTO_LF.Contig359-snap.135.final_new		I7I48_00589					0.427980747585719	0.597658450386296	0.63489391180097	4.90e-06	0.347886502761166	0.000365026177749598	0.404256259862142	13	#666666	1.0	-0.0647964310533853	-0.0429349607919125	0.0338180152596301	-0.3843995970574284	0.296573954864938	-0.295243107937643	-0.079113209229023
GENE6916X	ucsf_hc.01_1.G217B.07808		NADH-ubiquinone oxidoreductase	HISTO_LG.Contig392.eannot.1669.final_new		I7I48_03728					0.698033234147491	0.0802065188925003	0.0281140832316883	8.98e-07	0.0847675390458135	4.37076340783061e-06	0.667037638186204	13	#666666	1.0	-0.0459175839715122	-0.17667170494498	0.217566796711187	-0.5686658774424039	0.448874520490015	-0.556987011970737	0.054473342732769
GENE6917X	ucsf_hc.01_1.G217B.09498		tubulin-specific chaperone c	HISTO_ZL.Contig1161c.fgenesh_plus.12.final_new		I7I48_09483					0.63770706257572	0.0819447947916982	0.168830691458181	5.24e-16	0.084591138294392	2.80638660082212e-08	0.494502223202995	13	#666666	1.0	-0.040671250932804	-0.136916658111141	0.0981029201080723	-0.9938347403542828	0.466817199852227	-0.628104490771193	-0.0677520423199738
GENE6918X	ucsf_hc.01_1.G217B.04978		S-methyl-5-thioadenosine phosphorylase	HISTO_GL.Contig296.Fgenesh_Aspergillus.11.final_new	near LTR block	I7I48_10791					0.817737154327352	0.100598066122597	0.00133681973747902	5.71e-18	0.118715578072789	1.29849446137244e-07	0.892215168083917	13	#666666	1.0	-0.0203731229217672	-0.124553262851269	0.243880526036461	-1.0525400964104752	0.467804969326897	-0.545557741919452	-0.0154781621038467
GENE6919X	ucsf_hc.01_1.G217B.07889	GTR1	rraga protein	HISTO_LG.Contig392.Fgenesh_Aspergillus.200.final_new		I7I48_03646					0.532311179822516	0.446145153602976	0.0610449330987781	2.26e-14	0.212700306330624	3.61338115527811e-06	0.795088476428467	13	#666666	1.0	-0.0744750828257406	-0.0837023486119435	0.191989887395091	-1.0142908950669103	0.383736953549026	-0.592420942903071	-0.0368263104248445
GENE6920X	ucsf_hc.01_1.G217B.12287		trehalose-phosphatase	HISTO_ZZ.Contig2f-snap.13.final_new		I7I48_11346					0.280144104582316	0.294718803173546	0.267711364099071	9.85e-03	0.805111012284104	0.00577560082496208	0.267570776181599	13	#666666	1.0	-0.108625805702715	-0.102182826309925	0.0969321715373965	-0.2072428303025138	0.0714572370693354	-0.267784492299214	-0.128291694426518
GENE6921X	ucsf_hc.01_1.G217B.01577		hypothetical protein	HISTO_DA.Contig93.Fgenesh_histo.333.final_new		I7I48_08588					0.0022102421657892	0.000704664163834181	0.000415637596270774	8.76e-13	0.535949131513387	1.69556314820158e-07	0.00874639511382282	13	#666666	1.0	-0.264755946897401	-0.292866975611682	0.284888675656807	-0.7274500127090832	0.22293795147284	-0.552807874398267	-0.253187553884737
GENE6922X	ucsf_hc.01_1.G217B.02673	NAT4	GNAT family acetyltransferase Nat4	HISTO_DM.Contig933.eannot.1587.final_new	near LTR block	I7I48_07886					0.856073973850425	0.137884727250289	0.124160794777693	2.37e-05	0.892842419633288	0.000172307138165301	0.266116456329445	13	#666666	1.0	0.0232190029948276	-0.172119698153217	0.150688360525673	-0.518500792875405	0.0381600323507563	-0.506200005827566	-0.17299172218388
GENE6923X	ucsf_hc.01_1.G217B.10518		Mis6 domain-containing protein, cleft lip and palate transmembrane protein	HISTO_ZT.Contig174.Fgenesh_histo.90.final_new		I7I48_06060					0.266153249554234	0.0443766592093392	0.645768262796954	2.44e-05	0.41837928182975	7.38108192254231e-06	0.00659907083837497	13	#666666	1.0	-0.0941239694997282	-0.157096290307376	0.0347121849951453	-0.3554542298042934	0.193319489199302	-0.408420338337636	-0.240623657824786
GENE6924X	ucsf_hc.01_1.G217B.05896		hypothetical protein			I7I48_07280					0.322816512043187	0.51986888266844	0.0967043423296942	2.15e-08	1.0	2.67011342132298e-07	0.0487923690746713	13	#666666	1.0	-0.600886821062274	-0.393025501689492	0.761606670416766	-2.617189569149754		-3.09537752744716	-1.58735227211846
GENE6925X	ucsf_hc.01_1.G217B.02294		TPR domain-containing protein	HISTO_DM.Contig93.Fgenesh_Aspergillus.121.final_new		I7I48_07562					0.401754298833611	0.124126438260608	0.184730723695369	2.81e-05	0.357288852048223	7.49634539586267e-08	0.138836035488004	13	#666666	1.0	-0.0865445794332595	-0.157019833338929	0.115543900055253	-0.46219935655892985	0.294899704164362	-0.787878534578794	-0.199381673218204
GENE6926X	ucsf_hc.01_1.G217B.04238	CAJ1	DnaJ domain-containing protein	HISTO_FX.Contig167.Fgenesh_histo.39.final_new	near LTR block	I7I48_12321					0.979558417140117	0.660598600945997	0.896358989864981	2.01e-01	0.352304984869194	6.70742228944417e-06	0.813128063200225	13	#666666	1.0	0.00314240442932778	-0.0440527913753952	-0.0119749032109011	-0.1045983663220633	0.248260832418193	-0.500981023983267	-0.0300293303858812
GENE6927X	ucsf_hc.01_1.G217B.06508		hypothetical protein			I7I48_05485					0.303236803191321	0.320064460141025	0.928492099088385	2.41e-01	0.0339233522971248	2.70299044531735e-06	0.561923931697894	13	#666666	1.0	-0.373351473224038	-0.366957938772815	-0.0279131630741647	-0.2769460392769891	1.30009051015213	-1.96456802301519	-0.30857538940494
GENE6928X	ucsf_hc.01_1.G217B.04531										0.294310375765608	0.115379692255786	0.0501145948005158	2.71e-01	0.34167008204763	2.00215990775513e-05	0.959285896669771	13	#666666	1.0	-0.159078661667898	-0.225081017811847	0.26731302726999	-0.1321103724920637	0.298218144510459	-0.700686557853885	0.0118959633095912
GENE6929X	ucsf_hc.01_1.G217B.07295		hypothetical protein			I7I48_00404					0.242718813352464	0.577841257842881	0.0680917508873468	3.86e-01	0.232965663536561	5.9583984994032e-05	0.967576088393693	13	#666666	1.0	-0.905324471894748	-0.424557606021553	1.01837931457446	-0.21712189849328964	0.954817121008083	-2.76699913895913	0.0507443948988175
GENE6930X	ucsf_hc.01_1.G217B.03089		glucose-methanol-choline oxidoreductase	HISTO_DU.Contig190.fgenesh_plus.55.final_new		I7I48_12071					0.22335728457804	0.0152040827058966	0.000907474535073995	8.73e-02	0.13734491766713	4.32844190760166e-06	0.284278121901747	13	#666666	1.0	-0.160056388680214	-0.332036992226819	0.395829738881257	-0.20046860437241923	0.460790508631031	-0.760854192553325	-0.18908371740847
GENE6931X	ucsf_hc.01_1.G217B.04784		hypothetical protein			I7I48_11096					0.898085327836273	0.626834171568755	0.326283563727563	1.09e-01	1.0	0.0179490732781359	0.706513795405225	13	#666666	1.0	-0.0426454772242171	0.148344878303989	0.242664309678261	-0.34932099723817067		-0.691511492855269	-0.165080305902965
GENE6932X	ucsf_hc.01_1.G217B.06246		TipA protein	HISTO_HS.Contig68.eannot.2009.final_new		I7I48_06927					0.795518433127483	0.456485763182452	6.24218763199878e-05	3.58e-10	0.0118307790809916	6.74591699339789e-07	0.728965290839152	13	#666666	1.0	-0.0346493217542756	0.0895712384568981	0.491121147324058	-0.5281016126802306	0.824575411771101	-0.76392264236743	-0.0581421691992885
GENE6933X	ucsf_hc.01_1.G217B.09362	RPB140	DNA-directed RNA polymerase II 138 kDa polypeptide	HISTO_ZL.Contig1161b.eannot.1354.final_new		I7I48_09347					0.778318484272263	0.707102510272483	0.399080785779264	1.15e-01	0.504162836085056	0.147434421083508	0.887244550393674	13	#666666	1.0	-0.0339339900927236	0.0418184477700176	0.0807187476224218	-0.11009066112847882	0.170792960488907	-0.142092373718146	-0.0215370867010973
GENE6934X	ucsf_hc.01_1.G217B.05666	UBP14	ubiquitin carboxyl-terminal hydrolase	HISTO_GY.Contig460.fgenesh_plus.4.final_new	near LTR block	I7I48_04918					0.451538998728358	0.710066582363038	0.000666760563665964	9.47e-02	0.198493635370835	5.36522373784621e-08	0.610466237217961	13	#666666	1.0	0.0571576473490456	0.0277067352257854	0.246034329370516	-0.1478325906032776	0.346429808746094	-0.523877859248018	-0.0444582155378432
GENE6935X	ucsf_hc.01_1.G217B.00867	ARP3	actin	HISTO_BP.Contig457.eannot.1634.final_new		I7I48_03999					0.99420946886278	0.480923723999388	0.0478353390543062	7.50e-03	0.148196577521559	6.26611861996402e-07	0.21627179353197	13	#666666	1.0	-0.000627036447155227	0.0490010013463591	0.127420051056346	-0.16205247511248266	0.345599493077179	-0.425712182155253	0.0933425240135834
GENE6936X	ucsf_hc.01_1.G217B.05350		hypothetical protein	HISTO_GX.Contig297.eannot.1526.final_new	in LTR block	I7I48_10105					0.341247160562746	0.116508658085862	0.0484853065428847	3.26e-04	0.0822415880961735	4.11214365828296e-07	0.85773690688686	13	#666666	1.0	-0.134342529009476	-0.216084503768934	0.242459652811576	-0.42512221907338194	0.467838530034085	-0.939496209791757	0.0384592426103607
GENE6937X	ucsf_hc.01_1.G217B.02933	FIP1	pre-mRNA polyadenylation factor fip1	HISTO_DM.Contig940.fgenesh_plus.15.final_new		I7I48_08116					0.178834718543282	0.0993620139217775	1.37888496838073e-05	6.45e-07	0.158768904140159	1.12158255095208e-09	0.95105424935002	13	#666666	1.0	-0.112744029800192	-0.131921267989967	0.398217332787182	-0.38757860023616536	0.334889476286047	-0.797038361335114	-0.00781161123164598
GENE6938X	ucsf_hc.01_1.G217B.00039		thioredoxin reductase	HISTO_AL.Contig313.eannot.1013.final_new	in LTR block	I7I48_01113					0.318853214896751	0.14200770060672	0.00113381209431456	5.97e-03	0.248706018381688	7.78920007211372e-09	0.517738557008983	13	#666666	1.0	-0.102154064920807	-0.143457521834182	0.319849223162715	-0.3310006486547559	0.280137502570763	-0.86071037527485	0.0804035552512286
GENE6939X	ucsf_hc.01_1.G217B.08902		enoyl-CoA hydratase/isomerase	HISTO_ZL.Contig1131.eannot.1955.final_new		I7I48_01791					0.984112418590876	0.0881956588745152	0.000257573219050095	6.52e-04	0.140810540124661	1.79797557778804e-08	0.274991714764441	13	#666666	1.0	-0.00270380676761839	-0.174462873147299	0.403541542549015	-0.5745054686697333	0.422314774692209	-0.836031168606895	0.128828107048447
GENE6940X	ucsf_hc.01_1.G217B.06739		riboflavin synthase	HISTO_JG.Contig207.eannot.1331.final_new		I7I48_05694					0.792350699228848	0.449523099184831	0.000182710688031922	5.16e-06	0.120490814339776	2.54501559672743e-07	0.509719297527632	13	#666666	1.0	0.0388293922890774	-0.0969612710312733	0.509606285479591	-0.635865749432228	0.439919371216262	-0.84925829404239	0.100581512316449
GENE6941X	ucsf_hc.01_1.G217B.10042	INI1	pre-mRNA-splicing factor	HISTO_ZL.Contig658.fgenesh_plus.27.final_new	near LTR block	I7I48_01372					0.668879211289454	0.855528139649588	0.00150171899944752	1.15e-05	0.352077518098751	8.20533091966633e-06	0.53971289274735	13	#666666	1.0	-0.0714671158136451	-0.0309172988169308	0.468285279981106	-0.5236563252288355	0.224209202090671	-0.827622022441924	0.123187950857168
GENE6942X	ucsf_hc.01_1.G217B.04249		hypothetical protein		near LTR block	I7I48_12310					0.124127671413023	0.552676727993434	0.891667521176799	7.41e-01	0.986779463336647	0.0820618706599565	0.987718131121033	13	#666666	1.0	-0.741007429414459	0.26483738224098	0.0543817231424596	-0.16474655928369816	0.0156994098227936	-0.85578220076399	-0.01436925763088
GENE6943X	ucsf_hc.01_1.G217B.02916		hypothetical protein			I7I48_08133					0.0928024573738198	0.626399238805266	0.865899845701637	1.40e-01	0.670458907458328	0.666516330509558	0.866840036463627	13	#666666	1.0	-1.14997587548681	0.30040297086362	-0.0938469180978785	-0.5874123141537368	-0.372808039174937	-0.289367224488754	0.167302114011805
GENE6944X	ucsf_hc.01_1.G217B.08677		ABC1 protein	HISTO_ZL.Contig1131-snap.57.final_new	near LTR block	I7I48_09919					0.141242491676979	0.00303990679480568	0.757795864412441	1.39e-15	0.964336563850861	5.63412847650198e-06	0.110320962265238	13	#666666	1.0	-0.136091306630292	-0.285976480000656	-0.0255626503343578	-0.7428133441598762	-0.0132385677108475	-0.506014451718415	-0.178958012410403
GENE6945X	ucsf_hc.01_1.G217B.05144		MFS transporter	HISTO_GL.Contig59.Fgenesh_Aspergillus.4.final_new		I7I48_10919					0.00887810478068086	0.00110134746692627	0.037024871181488	6.49e-17	0.773490702055517	8.81855539880242e-11	0.0455355557427036	13	#666666	1.0	-0.259567838703431	-0.334666103085929	-0.1784632098538	-1.6026212085587979	-0.0949605914572276	-1.12449883295985	-0.237154807772024
GENE6946X	ucsf_hc.01_1.G217B.03656		thioesterase		in LTR block						0.584860208803456	0.0488776003366846	0.660862559042661	8.54e-12	0.426803513387691	0.000206917450565527	0.113520401079888	13	#666666	1.0	-0.0773545894258634	-0.254374450219298	-0.0526208845122502	-0.8532180249392374	-0.215340384847358	-0.51301071084207	-0.237551118602023
GENE6947X	ucsf_hc.01_1.G217B.01743		hypothetical protein			I7I48_08421					0.208293131358739	0.585105935447231	0.881182404380449	5.47e-11	0.556098798694012	0.00149721700959534	0.509470962018528	13	#666666	1.0	-0.649661616284587	-0.282185261146353	0.0636741373500232	-2.428137859355114	0.4177595588777	-1.46463071324117	-0.443213149696327
GENE6948X	ucsf_hc.01_1.G217B.04070		coiled-coil domain-containing protein MTMR15	HISTO_FE.Contig19-snap.163.final_new		I7I48_09034					0.0525967928850523	0.0274463298666729	0.0580744826443434	1.99e-13	0.354203846871262	4.07252180597028e-05	0.0438514291601262	13	#666666	1.0	-0.251137993909111	-0.290898891870669	0.206375117002398	-1.3813745809150515	0.318546006364894	-0.619506465426631	-0.344485679614657
GENE6949X	ucsf_hc.01_1.G217B.10210		mitochondrial carrier protein	HISTO_ZT.Contig1089.eannot.1547.final_new		I7I48_06221					0.412802794418572	0.004403277580464	0.00422624681048526	7.43e-16	0.504162836085056	2.31838060229894e-06	0.265645817053449	13	#666666	1.0	-0.098963247594078	-0.348272545443983	0.315297047566851	-1.4962203621579317	0.190653425266704	-0.699777152293733	-0.166127415654421
GENE6950X	ucsf_hc.01_1.G217B.07495		hypothetical protein	HISTO_LF.Contig359.Fgenesh_Aspergillus.68.final_new		I7I48_00606	Ryp1_ChIP				0.670163343403823	0.92194063222768	0.00394529759791628	1.01e-15	0.635844557549584	4.50498692700412e-06	0.0567504824697036	13	#666666	1.0	-0.0450033235818674	0.0108616664165702	0.25620943211562	-1.0700476107529853	0.140229382854177	-0.549855395193407	-0.236745597485977
GENE6951X	ucsf_hc.01_1.G217B.10224	SEC24	protein transporter sec24	HISTO_ZT.Contig1089.fgenesh_plus.39.final_new		I7I48_06207					0.211101505923029	0.0949970782563238	0.363919229367113	1.89e-06	0.726845349522783	0.000320222400198396	0.806605631592107	13	#666666	1.0	-0.0978582135286565	-0.120027235949631	0.0624271408578183	-0.5349881571274364	-0.0949691417942198	-0.270065804065595	-0.0233880200468581
GENE6952X	ucsf_hc.01_1.G217B.08003	SLX1	GIY-YIG catalytic domain-containing protein	HISTO_LG.Contig392.fgenesh_plus.10.final_new		I7I48_03532					0.0633117356311314	0.00633037259904757	0.0122407326708144	1.91e-12	0.72098149241489	0.000437851397174315	0.0975129437529343	13	#666666	1.0	-0.203949292940422	-0.316741795712508	0.240139842059932	-1.171061779953473	-0.128244439263576	-0.446959646157087	-0.245775181342562
GENE6953X	ucsf_hc.01_1.G217B.10717	NDC1	nuclear envelope protein	HISTO_ZT.Contig181.eannot.1678.final_new		I7I48_06660					0.0912476800117386	0.093230640103589	0.0246404514886345	2.34e-12	0.606321493174786	0.000510650293036136	0.0602114616968175	13	#666666	1.0	-0.145319841456453	-0.141404161175271	0.172340005620824	-0.8100280921896855	-0.127295969529616	-0.303363926045109	-0.182298096859538
GENE6954X	ucsf_hc.01_1.G217B.05106		xaa-pro dipeptidase	HISTO_GL.Contig59.Fgenesh_histo.19.final_new		I7I48_10881					0.644904682236569	0.184566625572141	2.88118606101857e-05	2.19e-18	0.891540616187369	2.00247641697625e-07	0.242001207805688	13	#666666	1.0	-0.0476570564263818	-0.125666062637915	0.429632797875507	-1.160406015529682	-0.0375688293955907	-0.673923459269065	-0.138454086226683
GENE6955X	ucsf_hc.01_1.G217B.01543		anaphase-promoting complex subunit	HISTO_DA.Contig93.Fgenesh_histo.324.final_new		I7I48_08623					0.970661457595495	0.263363692631167	0.00032824107953008	4.73e-15	0.831647918420353	5.97501084861828e-05	0.06290633690042	13	#666666	1.0	0.00626625047368634	-0.15126183909894	0.464139024281272	-1.4938315310277728	-0.0619262880597118	-0.595176186062353	-0.306780101953172
GENE6956X	ucsf_hc.01_1.G217B.07407	RRM3	DNA repair and recombination protein pif1	HISTO_LF.Contig359.Fgenesh_histo.293.final_new		I7I48_00517					0.404789679814701	0.0117531092071623	0.000661337420460781	7.37e-18	0.490401495099786	8.71104743614215e-07	0.0341862066419307	13	#666666	1.0	-0.0841155731224186	-0.241637536837619	0.33464238134828	-1.5005185292708136	-0.177920809792718	-0.577427960925841	-0.22516532813006
GENE6957X	ucsf_hc.01_1.G217B.09562		hypothetical protein	HISTO_ZL.Contig1161c.Fgenesh_Neurospora.36.final_new		I7I48_09547					0.914291332349193	0.0905944549711642	0.0119494605190216	3.67e-19	0.260293533784591	6.56273017165061e-06	0.912737476818979	13	#666666	1.0	0.011556624093723	-0.16046305149032	0.209283682044473	-1.1326040696761248	-0.291059073660325	-0.53871217501506	-0.017604133598133
GENE6958X	ucsf_hc.01_1.G217B.09563	RFC2	activator 1 41 kDa subunit	HISTO_ZL.Contig1161c.genewise.15.final_new		I7I48_09548					0.646129734997209	0.0507391546715434	0.00237354756604461	5.31e-14	0.554851456146268	0.000149455550513928	0.695694356609045	13	#666666	1.0	0.04053556686116	-0.154288221067496	0.239382221809852	-0.9080444928524032	-0.143951173213592	-0.324324389107437	-0.0405527544244384
GENE6959X	ucsf_hc.01_1.G217B.10848	MRP4	mitochondrial ribosomal protein subunit S2		near LTR block	I7I48_06529					0.0868866330849026	0.00318342315948116	0.00011629090723303	1.40e-11	0.371920200247613	1.60576466316457e-06	0.3054272249199	13	#666666	1.0	-0.183290284868201	-0.330357294390091	0.41664418576308	-0.9692940891074694	-0.275441029471571	-0.636658886827268	-0.134270269507535
GENE6960X	ucsf_hc.01_1.G217B.01606	TRF1	phenylalanyl-tRNA synthetase	HISTO_DA.Contig93.Fgenesh_Aspergillus.334.final_new		I7I48_08559					0.324013446363569	0.00286101086238531	0.000131245973310039	2.19e-13	0.220516418449893	1.89279409821885e-07	0.118514965722935	13	#666666	1.0	-0.0711549211035445	-0.224549554246565	0.273219462359227	-0.7264503555949176	-0.324090252027564	-0.501797037068308	-0.135382850371421
GENE6961X	ucsf_hc.01_1.G217B.02597		ankyrin repeat and BTB/POZ domain-containing protein	HISTO_DM.Contig933.fgenesh_plus.16.final_new		I7I48_07963					0.0599543334535206	0.082591478612587	0.0156542283657329	1.12e-16	0.0550974358873474	3.19073397426874e-08	0.0451577640495994	13	#666666	1.0	-0.236907651010102	-0.214305910063172	0.271940359514865	-1.1619711719756047	-0.575238694625311	-0.974629846212422	-0.30772231755118
GENE6962X	ucsf_hc.01_1.G217B.08526	GCD10	tRNA(m1A58)-methyltransferase subunit trm6	HISTO_ZL.Contig1117.eannot.1109.final_new	near LTR block	I7I48_08208	Ryp1_ChIP	Ryp2_ChIP	Ryp3_ChIP	Ryp4_ChIP	0.00598013420513373	0.0246796261126437	8.82035084167114e-05	5.64e-22	0.442490989526276	1.0210168473321e-10	0.276972630802324	13	#666666	1.0	-0.281176127277324	-0.214303968895116	0.405549562640902	-1.6517337352665264	-0.205200285612805	-1.10864256185065	-0.119608189698789
GENE6963X	ucsf_hc.01_1.G217B.03139		coatomer beta subunit	HISTO_DU.Contig204-snap.2.final_new	in LTR block	I7I48_11924					0.0766908006422876	0.072844090477315	0.00839269493428962	2.32e-13	0.482065140176844	3.32185256713149e-08	0.548007106857368	13	#666666	1.0	-0.160993182980302	-0.152310501648291	0.223917672373444	-0.7166703490915124	-0.172854385185221	-0.663013701524616	-0.0606805915644539
GENE6964X	ucsf_hc.01_1.G217B.09176	BUD7	ChAPs family protein	HISTO_ZL.Contig1160.eannot.1055.final_new	near LTR block	I7I48_01511					0.399837069253541	0.621115905429984	0.000811128188273674	2.15e-06	0.754831620352758	2.3087223422571e-05	0.559894613365849	13	#666666	1.0	-0.0690878457742539	-0.0392106180747431	0.265304999155715	-0.41940749649630865	-0.0814786780636174	-0.35398641912786	-0.0521232677156327
GENE6965X	ucsf_hc.01_1.G217B.10819		CBS and PB1 domain-containing protein	HISTO_ZT.Contig181.eannot.1618.final_new		I7I48_06558					0.231608353794488	0.394851532639321	0.00720520422262809	1.73e-08	0.426625292030842	0.000164635592778287	0.143258742441288	13	#666666	1.0	-0.146791977676956	-0.102305145344521	0.303392531014725	-0.6154121661783386	-0.204364836718701	-0.479474346591852	-0.199787123061281
GENE6966X	ucsf_hc.01_1.G217B.04975		C6 transcription factor	HISTO_GL.Contig296.Fgenesh_histo.79.final_new	near LTR block	I7I48_10788					0.141183837276562	0.203322419555711	6.04531476614785e-05	4.29e-03	0.73626221388203	0.000772460241332885	0.0193887780327144	13	#666666	1.0	-0.16084054848619	-0.138946555308676	0.426418779582002	-0.40361311015769763	-0.110428165091961	-0.38929023782916	-0.327248398294678
GENE6967X	ucsf_hc.01_1.G217B.12027		F-box and WD domain-containing protein	HISTO_ZZ.Contig127b.Fgenesh_Aspergillus.70.final_new	near LTR block	I7I48_11687					0.011878601609954	0.116140397503751	6.34235430763928e-05	2.23e-03	0.781417716963361	3.03403630315089e-05	0.0141176169025696	13	#666666	1.0	-0.197799650470788	-0.114465741382697	0.32369961414701	-0.2893450864276706	-0.0706054487162184	-0.342570966120244	-0.208782038936397
GENE6968X	ucsf_hc.01_1.G217B.10926		Sec23/Sec24 family protein	HISTO_ZT.Contig181.eannot.1697.final_new		I7I48_06450					0.0687979545925903	0.897842351113257	0.000287654594515447	4.85e-05	0.726580986213269	5.12145251087786e-05	0.0247130022368394	13	#666666	1.0	-0.156203784294308	0.0118775930206576	0.315267035339811	-0.26700360531362677	-0.0974188997981731	-0.362702030007274	-0.209454026068523
GENE6969X	ucsf_hc.01_1.G217B.01460	PRP1	pre-mRNA-splicing factor	HISTO_DA.Contig93-snap.18.final_new		I7I48_08707					0.602932452509253	0.504468527755143	0.000217560869547055	5.74e-07	0.441587878991657	1.11196861618673e-05	0.154646616966812	13	#666666	1.0	-0.0438727984436547	-0.0539615623122138	0.293175108095515	-0.3855892258007902	-0.190989352855333	-0.418811380324808	-0.138433704099809
GENE6970X	ucsf_hc.01_1.G217B.03665	FUM1	fumarate hydratase		transposon						0.619907616986134	0.301902704923332	0.00344967620390069	2.58e-05	0.148768905390967	7.60660058004085e-05	0.168466203407871	13	#666666	1.0	-0.0788796588306644	-0.149734674324617	0.417788150437647	-0.6245370954180367	-0.369497911573113	-0.632980860553277	-0.225656437240755
GENE6971X	ucsf_hc.01_1.G217B.04976	BUD22	NADH-ubiquinone oxidoreductase	HISTO_GL.Contig296.Fgenesh_histo.80.final_new	near LTR block	I7I48_10789					0.463826687873263	0.35000058273106	2.22732301777305e-06	3.61e-08	0.374034079888011	0.000112197593761898	0.698746801368755	13	#666666	1.0	-0.0868323635765691	-0.109604127867449	0.581362735232623	-0.5722316031148604	-0.289405127262933	-0.527685918589571	-0.067199505532324
GENE6972X	ucsf_hc.01_1.G217B.04169	PRP8	mRNA splicing protein PRP8	HISTO_FE.Contig19.Fgenesh_histo.188.final_new		I7I48_09133					0.0728617227258391	0.00185887358880742	0.000177121446232445	1.40e-10	0.922172367622056	4.53588161382294e-05	0.0252449371069631	13	#666666	1.0	-0.254477091356558	-0.43532272866536	0.553716493909802	-0.870018800981705	-0.0251709031961616	-0.602326985574002	-0.326154367234113
GENE6973X	ucsf_hc.01_1.G217B.08611		tRNA modification GTPase GTPBP3	HISTO_ZL.Contig1131-snap.36.final_new		I7I48_09989					0.760797329549746	0.0144633238957546	0.00438673524849754	1.13e-06	0.97013266448428	0.000973371982747938	0.280783958036653	13	#666666	1.0	-0.0225790533185739	-0.156814365182789	0.179183210207015	-0.34531597093391087	-0.0105118851382109	-0.20931819529769	-0.0767946774711286
GENE6974X	ucsf_hc.01_1.G217B.07923		2-nitropropane dioxygenase	HISTO_LG.Contig392.eannot.1728.final_new		I7I48_03612					0.223788321807137	0.000868747404727362	4.71098076288808e-05	7.21e-07	0.953245170975228	2.80254720549003e-05	0.998653477100043	13	#666666	1.0	-0.131902407042518	-0.385642073508482	0.459219358869882	-0.5488927374238126	-0.0160301066546413	-0.512537750365391	0.000412713119044561
GENE6975X	ucsf_hc.01_1.G217B.03679	BUD23	methyltransferase, bud site selection protein	HISTO_ER.Contig17.Fgenesh_histo.46.final_new	near LTR block	I7I48_09813	Ryp1_ChIP	Ryp2_ChIP	Ryp3_ChIP	Ryp4_ChIP	0.003758808470928	0.000290949715793659	1.26696283618052e-05	1.37e-08	0.48977196140702	7.33708566995931e-09	0.274718795693454	13	#666666	1.0	-0.29026112676905	-0.380985011985606	0.451574221257852	-0.6623641496857747	0.162796082708407	-0.83154640433042	-0.128793905180363
GENE6976X	ucsf_hc.01_1.G217B.09207		bax inhibitor family protein	HISTO_ZL.Contig1161a.eannot.1164.final_new	near LTR block	I7I48_09192					0.0332303692289502	0.00664245077743101	5.64547922908878e-05	1.98e-04	0.891905016649958	4.55148823623087e-08	0.51620910036256	13	#666666	1.0	-0.198269982549673	-0.241782007110554	0.396040720473515	-0.549623320911854	-0.0406707393176369	-0.661172871753474	-0.0659587137632665
GENE6977X	ucsf_hc.01_1.G217B.07394	CAN1	Cullin binding protein CanA	HISTO_LF.Contig359.Fgenesh_histo.260.final_new		I7I48_00504					0.245119006085124	0.161539056076453	0.00109326573900691	4.78e-05	0.803596273227077	6.78636005609796e-05	0.699229471534196	13	#666666	1.0	-0.10415768077707	-0.115726168144798	0.284085504625306	-0.4212915231699894	0.0713952897248165	-0.353621265702107	-0.039865927527142
GENE6978X	ucsf_hc.01_1.G217B.02983	EMP24	endosomal P24B protein	HISTO_DU.Contig190.eannot.1267.final_new	near LTR block	I7I48_11965					0.884184483612988	0.162861657501073	2.37611981308039e-06	1.04e-06	0.995957668730805	1.16867011787299e-06	0.801792505404327	13	#666666	1.0	-0.0123552624672838	-0.0966956000196335	0.406324272180869	-0.4642887508839446	0.00145689286660122	-0.41953309393834	0.0233330196822763
GENE6979X	ucsf_hc.01_1.G217B.01612		peroxin 14/17	HISTO_DA.Contig93-snap.111.final_new		I7I48_08553					0.740250392985563	0.037925300006372	5.43331443739442e-05	6.55e-11	0.795053977683054	1.89856245684222e-06	0.9826435307995	13	#666666	1.0	-0.033702568289895	-0.19166914443774	0.383341349865761	-0.5924150714006199	-0.064822283662636	-0.540714391165502	0.00324812474410674
GENE6980X	ucsf_hc.01_1.G217B.02691		glutaminyl-peptide cyclotransferase	HISTO_DM.Contig933-snap.102.final_new	near LTR block	I7I48_07868					0.793735171276834	0.416662209440935	0.000482930887208717	3.71e-05	0.950745778078351	5.54432754494689e-05	0.654965197136339	13	#666666	1.0	-0.0214802106551382	-0.058234347467911	0.255477349093027	-0.2504892913008147	-0.0186275004565832	-0.311987798903495	-0.0399114285164295
GENE6981X	ucsf_hc.01_1.G217B.03062		TMEM1 family protein	HISTO_DU.Contig190.Fgenesh_histo.92.final_new		I7I48_12044					0.240889476650406	0.0446315121048821	0.128800290733803	2.40e-11	0.818151945485383	0.0498310514691648	0.0870628376683772	13	#666666	1.0	-0.138858858251487	-0.222189750019611	0.15903291003067	-0.48469072433998595	-0.0648729888343471	-0.201335507928644	-0.209079281508709
GENE6982X	ucsf_hc.01_1.G217B.06560		serine/threonine-protein kinase	HISTO_JG.Contig206.Fgenesh_histo.38.final_new		I7I48_05433					0.000792716412070643	7.53802216343547e-05	0.0108380872098726	1.47e-10	0.95014595354706	0.000239987232978274	0.00119874831892584	13	#666666	1.0	-0.378574407017501	-0.473362254739674	0.239325336570548	-0.785283029130346	0.020884641686961	-0.401953858132424	-0.437335074962401
GENE6983X	ucsf_hc.01_1.G217B.02075		hypothetical protein	HISTO_DF.Contig537-snap.58.final_new	near LTR block	I7I48_03296					0.017741774676992	4.86168286631772e-05	0.687591220906087	3.73e-09	0.888615710685877	1.01602864111685e-05	0.000478708269954829	13	#666666	1.0	-0.264786862399128	-0.537930405885106	0.0387991460415371	-0.9097526102221899	0.039850955358224	-0.572555654416417	-0.553611581783299
GENE6984X	ucsf_hc.01_1.G217B.08918	HRQ1	DEAD box ATP-dependent RNA helicase	HISTO_ZL.Contig1131.fgenesh_plus.162.final_new	near LTR block	I7I48_01775					0.22941353195173	0.0140475473396233	0.106176456472404	2.16e-12	0.776421565802504	4.25110940076304e-05	0.0211226492410525	13	#666666	1.0	-0.155902471152306	-0.332050615577838	0.176717509307545	-0.8936127393670764	-0.0953136794026701	-0.613958762278021	-0.397933357493253
GENE6985X	ucsf_hc.01_1.G217B.06676	VPS35	vacuolar sorting-associated protein	HISTO_JG.Contig207.genewise.60.final_new		I7I48_05759					0.00716223269894474	0.00602782215679152	0.680728981988256	2.56e-12	0.564156078632342	6.2410311003573e-07	0.00961516610448317	13	#666666	1.0	-0.246187565852105	-0.234541630913911	-0.0328632823874448	-0.6354176231590903	-0.170452412155774	-0.52281115428088	-0.241077242358656
GENE6986X	ucsf_hc.01_1.G217B.10373		transcriptional accessory protein	HISTO_ZT.Contig1128f.Fgenesh_Aspergillus.44.final_new		I7I48_05871					0.00820248920076758	0.00255663069764575	0.315474804603673	2.38e-09	0.383679374146098	0.000116055048382155	0.00906362496651707	13	#666666	1.0	-0.385510187882359	-0.43106490963714	0.126825950374919	-0.7484280572768917	-0.249793527788844	-0.570595248237671	-0.410111771593709
GENE6987X	ucsf_hc.01_1.G217B.05500		hypothetical protein			I7I48_05086					0.213354065913226	0.942056568972123	0.475211548324277	9.22e-05	0.7417296199905	0.0312508314997928	0.0196461444150468	13	#666666	1.0	-0.762337876844485	-0.0454119463273566	0.341014814906807	-1.6947299400788036	0.250977781679299	-0.96287723375386	-1.6861219395793
GENE6988X	ucsf_hc.01_1.G217B.05342		cytokinesis regulator	HISTO_GX.Contig297.Fgenesh_histo.21.final_new	near LTR block	I7I48_10113					0.0899909271285108	5.3647372570511e-05	0.196501883867935	2.14e-14	0.289680290445822	0.143244001502217	0.0557306261182096	13	#666666	1.0	-0.183245730596311	-0.482705247049915	0.124030072493563	-0.8575148995863057	-0.28278081828717	-0.137120925787298	-0.216398112699485
GENE6989X	ucsf_hc.01_1.G217B.01559	GUP1	glycerol uptake protein	HISTO_DA.Contig93.Fgenesh_Aspergillus.321.final_new		I7I48_08606					0.0197148792004661	0.000196991244044102	0.0308397190671035	4.03e-13	0.32761271459167	0.34640877873638	0.051245263281806	13	#666666	1.0	-0.25167207265482	-0.449703095870388	0.202607069767839	-0.7778586290588375	-0.241518257833283	-0.0971782942307691	-0.250776795742615
GENE6990X	ucsf_hc.01_1.G217B.01131		DUF92 domain-containing protein	HISTO_BP.Contig459.eannot.1600.final_new		I7I48_04263					0.000754942199004742	0.00128362709432754	0.383228020095542	1.31e-05	0.288951144783801	0.336653971368664	0.0631250845876187	13	#666666	1.0	-0.364209869733775	-0.339989905960844	0.0746341509403807	-0.5443169032687457	-0.312364144179198	-0.0966825395913951	-0.233327685905364
GENE6991X	ucsf_hc.01_1.G217B.03350		exosome-associated family protein	HISTO_EA.Contig33-snap.21.final_new		I7I48_04513					0.292745757977891	0.122693537243408	0.201972138738758	1.72e-02	0.630883169256846	0.145161774828657	0.376125837151477	13	#666666	1.0	-0.13716946788586	-0.196770843597227	0.143286951183066	-0.35087722351640777	-0.147501031773216	-0.184972886876007	-0.145368129694641
GENE6992X	ucsf_hc.01_1.G217B.00318		telomerase reverse transcriptase	HISTO_AL.Contig320.Fgenesh_histo.30.final_new	near LTR block	I7I48_01086					0.000349125242278655	0.00101420609014639	0.000139276967919167	1.09e-15	0.157675089952273	2.68874418800938e-06	0.000649227760590793	13	#666666	1.0	-0.37962367156249	-0.324573786540322	0.377215793331053	-0.8782177090174065	-0.436040106487654	-0.517676198038026	-0.40033403905115
GENE6993X	ucsf_hc.01_1.G217B.10679		Eeig1 superfamily domain-containing protein	HISTO_ZT.Contig174.Fgenesh_Neurospora.100.final_new		I7I48_05899					0.00318766108375136	0.00465227197862323	0.00141471877457031	4.16e-17	0.224050927989309	9.44554580775503e-05	0.00269515602169046	13	#666666	1.0	-0.267788476162165	-0.2471736242584	0.263680663157432	-0.9361256750177228	-0.370311325248367	-0.362907921714556	-0.32093306194878
GENE6994X	ucsf_hc.01_1.G217B.11355		RNA helicase	HISTO_ZU.Contig65.Fgenesh_histo.39.final_new		I7I48_03066					0.0329599860270027	0.091721534096554	0.0243706794554672	5.42e-09	0.265707971815562	0.103325273525277	0.00279410903848036	13	#666666	1.0	-0.259022439239991	-0.200995151924801	0.237672997416479	-0.7232276305276859	-0.324035069258227	-0.183019965766972	-0.456433190652411
GENE6995X	ucsf_hc.01_1.G217B.04084		8-oxoguanine DNA glycosylase	HISTO_FE.Contig19-snap.167.final_new		I7I48_09048					0.134251257923802	0.0250071912566219	0.0120840659242641	1.58e-11	0.0850794694465784	9.18547998468973e-05	0.00593344093014958	13	#666666	1.0	-0.122055637927347	-0.182907931663885	0.1843304856359	-0.700939081468963	-0.488191053972959	-0.364296958656531	-0.295528476962892
GENE6996X	ucsf_hc.01_1.G217B.07255		FunK1 protein kinase	HISTO_LF.Contig359.Fgenesh_Aspergillus.32.final_new	near LTR block	I7I48_00364					0.292784261655195	0.789122914287554	0.000776746146330756	1.48e-12	0.926940053111182	0.00924697864178986	0.560453583244367	13	#666666	1.0	-0.12571983797796	-0.0333513633185207	0.392967845324723	-0.7979967447792754	0.022563431967944	-0.292845242281945	-0.0834048996465775
GENE6997X	ucsf_hc.01_1.G217B.02297	ERV25	COPII-coated vesicle membrane protein	HISTO_DM.Contig93.eannot.1691.final_new		I7I48_07559					0.521445110478668	0.98179695501327	0.00101768946187544	2.12e-16	0.642408962151856	0.00973425760717685	0.766625796282515	13	#666666	1.0	-0.0849391745750365	0.00290595751669542	0.410363018176287	-1.071030222847703	-0.112243893186651	-0.290239367319396	-0.0448868170429035
GENE6998X	ucsf_hc.01_1.G217B.10102		coatomer subunit gamma-1	HISTO_ZT.Contig1089.eannot.1659.final_new	near LTR block	I7I48_06329					0.14465272550132	0.269677249909601	0.000541034391637789	6.57e-09	0.580635727625169	0.000169040804080112	0.973090317451744	13	#666666	1.0	-0.124335396058393	-0.087901262465536	0.293124572005842	-0.5536413453621833	-0.132659758760422	-0.318439131139355	-0.00413451394343589
GENE6999X	ucsf_hc.01_1.G217B.05259		processing/enhancing protein	HISTO_GX.Contig297.Fgenesh_histo.35.final_new		I7I48_10196					0.212934166639508	0.0201254767221385	2.3750699531158e-06	1.90e-17	0.759172150084214	8.01913184808403e-08	0.298913937291961	13	#666666	1.0	-0.12116533648194	-0.213728288707079	0.532949264178756	-1.1280437483368442	-0.0861938891874434	-0.683027988486671	0.108719564780722
GENE7000X	ucsf_hc.01_1.G217B.00804		cyclin-dependent protein kinase regulatory subunit	HISTO_BP.Contig457.eannot.1785.final_new		I7I48_03936					0.0503611633252701	0.0316298745632234	0.000138256728551539	9.13e-11	0.617369320429024	0.00131333437763576	0.446630185845641	13	#666666	1.0	-0.208426361204751	-0.223791417265963	0.413956662659382	-0.7241126798947456	-0.118825404842387	-0.336310499203822	-0.0937032587267437
GENE7001X	ucsf_hc.01_1.G217B.01453		uracil-DNA glycosylase	HISTO_DA.Contig93.Fgenesh_Neurospora.143.final_new		I7I48_08714					0.446806489656943	0.041866591103436	2.02741237825791e-06	2.54e-11	0.760348393034541	0.000909457980566809	0.539075732222162	13	#666666	1.0	-0.0775790020363809	-0.195250849092465	0.54826846841316	-0.7853719014828389	-0.087036252088085	-0.329509039539795	-0.0735126906177364
GENE7002X	ucsf_hc.01_1.G217B.05916	UTR1	NAD kinase associated with ferric reductase	HISTO_HS.Contig68.Fgenesh_histo.264.final_new		I7I48_07259					0.197892476819883	0.0212308644385672	1.74146844824036e-06	2.17e-09	0.616849412503917	0.000824462358483512	0.689094533163482	13	#666666	1.0	-0.0948136711979748	-0.160795515248251	0.410059307176653	-0.5973979691071428	-0.133554013892743	-0.233205845392956	-0.0347990260986402
GENE7003X	ucsf_hc.01_1.G217B.02143		PH domain-containing protein	HISTO_DF.Contig537.Fgenesh_Aspergillus.9.final_new	near LTR block	I7I48_03366					0.946805322203036	0.236003625611516	0.239393595648176	1.75e-07	0.727575570074071	0.181426715972915	0.956319013991476	13	#666666	1.0	0.015389845720283	-0.238744409057109	0.195976046349996	-0.8898409348321108	0.0867130330129502	-0.2192270377411	0.0156611109899822
GENE7004X	ucsf_hc.01_1.G217B.11385		Rad51 family DNA repair protein	HISTO_ZU.Contig65.Fgenesh_Aspergillus.200.final_new		I7I48_03097					0.558916028239325	0.0045424586015191	0.0445286923294765	1.58e-15	0.725615089260278	0.00691469146912223	0.997450220694052	13	#666666	1.0	-0.0608525966093945	-0.302223327984922	0.173918475166182	-1.145894235989011	0.134778753858353	-0.30427550347886	-0.000750278709263696
GENE7005X	ucsf_hc.01_1.G217B.04766		hypothetical protein	HISTO_GL.Contig285.eannot.1065.final_new		I7I48_11078					0.532511252932985	0.00165013673777976	0.0504295495307572	2.29e-06	0.833513751487255	0.0832529969410221	0.894442099123557	13	#666666	1.0	-0.0538540328666226	-0.286133908196519	0.140997725254848	-0.5834386988220768	0.0725613795282261	-0.16078684417461	0.0194823989694237
GENE7006X	ucsf_hc.01_1.G217B.10531	CAX4	PAP2 domain-containing protein	HISTO_ZT.Contig174.eannot.1458.final_new		I7I48_06047					0.382506886684636	0.029096282809784	0.00539738199372627	1.75e-06	0.856346396704599	0.02345704506331	0.912737476818979	13	#666666	1.0	-0.0664966582021442	-0.165831324200158	0.190155449989469	-0.41164427468495335	0.0505532488185532	-0.179413913183539	-0.0138173941171491
GENE7007X	ucsf_hc.01_1.G217B.12295		hypothetical protein			I7I48_11354					0.135329297849876	0.741524108317728	0.000921759924877422	1.68e-04	1.0	0.276793599048029	0.971768795469839	13	#666666	1.0	-0.271955449492893	-0.0635626022343438	0.531644256898514	-0.6368617369673425		-0.17245647718032	-0.00968080288613082
GENE7008X	ucsf_hc.01_1.G217B.05483		BAR domain-containing protein	HISTO_GY.Contig460.eannot.1797.final_new		I7I48_05103	Ryp1_ChIP				0.0397606220433276	0.0173133067154228	7.48188386244828e-08	1.16e-05	0.450358082162258	0.0229094873558325	0.107422012751973	13	#666666	1.0	-0.169159407835002	-0.188268345070976	0.574153471099592	-0.5538808114234223	0.213371816722463	-0.168133791754708	-0.140474878930031
GENE7009X	ucsf_hc.01_1.G217B.04551	APG6	autophagy protein Apg6	HISTO_GI.Contig382.Fgenesh_histo.40.final_new		I7I48_00867					0.0217606446889277	0.0242675144921317	0.825026303881023	2.03e-03	0.2802123288246	0.00201519655761809	0.0179203913816501	13	#666666	1.0	-0.234577523328954	-0.227640037857936	0.019789792678357	-0.25138535936536827	-0.286873891531186	-0.31533513813083	-0.291031731416438
GENE7010X	ucsf_hc.01_1.G217B.02356		protein kinase	HISTO_DM.Contig93.Fgenesh_histo.200.final_new		I7I48_07499					0.00162964934920928	1.70852539381925e-05	0.744036914379674	1.34e-06	0.301374272921913	6.97186481281152e-05	0.0244855146281419	13	#666666	1.0	-0.271511316764266	-0.41578872311743	0.0235643873656981	-0.38066407879588937	-0.374896152883297	-0.348921017879044	-0.212688603539319
GENE7011X	ucsf_hc.01_1.G217B.02370		pre-mRNA-splicing ATP-dependent RNA helicase PRP28	HISTO_DM.Contig93.eannot.1738.final_new		I7I48_07484					0.0153545130907525	0.000746105530452653	0.810915087454229	2.13e-03	0.134075845600952	0.00071542304735567	0.0724693756122282	13	#666666	1.0	-0.222466364297402	-0.330491212059434	0.0191967578852852	-0.27260159596008554	-0.430156942009819	-0.319129714508347	-0.193353997710941
GENE7012X	ucsf_hc.01_1.G217B.08705		RNA-dependent RNA polymerase	HISTO_ZL.Contig1131.eannot.1970.final_new		I7I48_01987					0.0436063821528269	0.000742715984042749	0.266410096887072	3.57e-07	0.0480197317551299	0.0102274778486181	0.00591443353199013	13	#666666	1.0	-0.207898295438811	-0.36596651241266	0.100548056108521	-0.388862563085745	-0.506791076152855	-0.24814418404004	-0.330836344375995
GENE7013X	ucsf_hc.01_1.G217B.07412		YjeF_N domain-containing protein	HISTO_LF.Contig359.Fgenesh_histo.295.final_new		I7I48_00522					0.39018212065149	0.027914581440085	0.590593172022962	5.47e-02	0.491393800966702	0.0513666906463486	0.162415294682287	13	#666666	1.0	-0.0689581319272232	-0.171843850944318	0.0377447324682638	-0.15650752238839175	-0.189429753040649	-0.147641037407878	-0.129321584094544
GENE7014X	ucsf_hc.01_1.G217B.00404		hypothetical protein	HISTO_AZ.Contig47.Fgenesh_histo.180.final_new	near LTR block	I7I48_00090					0.000249073204832733	1.4950178709079e-06	0.00303041974475247	1.31e-01	0.017482902717535	9.69475846785123e-07	0.0479887327153801	13	#666666	1.0	-0.349853468757039	-0.521177808119209	0.239545433043654	-0.20338716061124468	-0.741762517867199	-0.501353960677637	-0.186125378784073
GENE7015X	ucsf_hc.01_1.G217B.01996		RNA binding domain-containing protein	HISTO_DF.Contig537.Fgenesh_Neurospora.52.final_new		I7I48_03217					0.0205231935505358	0.00142358488936505	0.00343495238625794	1.18e-02	0.0419282959411389	2.58333428957699e-05	0.109215209996647	13	#666666	1.0	-0.25451985516107	-0.343045379384037	0.303443231159553	-0.2809387656147454	-0.595485096062322	-0.494640042972689	-0.182105022294136
GENE7016X	ucsf_hc.01_1.G217B.08942		hypothetical protein		transposon	I7I48_01749					0.0235396005627654	0.143235189522398	0.348040403419096	4.00e-01	0.182657990579573	0.00227365353157358	0.48061486791113	13	#666666	1.0	-0.238206411186267	-0.15067485382237	0.0825973803945246	-0.1086508931492529	-0.430661453555839	-0.331379279893218	-0.0962209942758552
GENE7017X	ucsf_hc.01_1.G217B.00275	ERD1	ER retention protein	HISTO_AL.Contig317.fgenesh_plus.51.final_new	near LTR block	I7I48_01131					0.000727314182205774	0.00013020169927156	0.336664108044656	2.83e-03	0.0763047249163149	2.0836861313065e-08	0.0127284429636794	13	#666666	1.0	-0.259184636415252	-0.301474180875773	0.0590778371586005	-0.20894199580981485	-0.442204337409508	-0.561624303376807	-0.212575483806996
GENE7018X	ucsf_hc.01_1.G217B.00408		hypothetical protein	HISTO_AZ.Contig47.Fgenesh_histo.183.final_new	near LTR block	I7I48_00094					0.564598138160737	0.220780477856324	0.581480213030708	3.20e-01	1.0	0.0329194725007884	0.602857551223841	13	#666666	1.0	-0.323861217267566	-0.70373343773873	0.245041121082513	-0.42114919042651855		-0.92282368423881	-0.340625094556575
GENE7019X	ucsf_hc.01_1.G217B.04798	CSF1	fermentation associated protein	HISTO_GL.Contig286-snap.5.final_new	near LTR block	I7I48_11112					0.586885813915458	0.287706280905986	0.575205918199001	5.78e-02	0.403905722957526	0.114897274231998	0.578922876969347	13	#666666	1.0	-0.0570849518187426	-0.104968777211655	0.0494649965793998	-0.15887519834018493	-0.221839628836346	-0.146806240070667	-0.0690605328409966
GENE7020X	ucsf_hc.01_1.G217B.06718		EAF superfamily domain-containing protein	HISTO_JG.Contig207-snap.60.final_new		I7I48_05717					0.000304218156015174	5.76180345114728e-05	0.0483135031177028	3.81e-10	0.00203609410739119	1.70219337836485e-10	0.000885895657958012	13	#666666	1.0	-0.389722862984057	-0.426460574800301	0.173757076602159	-0.7674515883267852	-1.18384874624904	-1.02438149843343	-0.363446827191041
GENE7021X	ucsf_hc.01_1.G217B.08631		CaaX protease	HISTO_ZL.Contig1131.fgenesh_plus.7.final_new		I7I48_09966	Ryp1_ChIP	Ryp2_ChIP	Ryp3_ChIP		0.00377769879197908	0.00104534730828964	0.799361355483004	9.20e-04	0.00887923048093016	2.14372847392581e-06	0.0156028413760794	13	#666666	1.0	-0.366541403587953	-0.433217185684184	0.0266852778999844	-0.4461655335687921	-0.983810307182527	-0.760145238606245	-0.416384456669732
GENE7022X	ucsf_hc.01_1.G217B.01970		protein kinase	HISTO_DF.Contig537.Fgenesh_histo.13.final_new	near LTR block	I7I48_03191	Ryp1_ChIP			Ryp4_ChIP	0.000737630639616627	0.000948864513760772	0.000322174844212984	1.54e-01	0.0650373054259409	0.0480897944608693	0.212469133207674	13	#666666	1.0	-0.485382951093495	-0.476973630947521	0.427847227284468	-0.18580127958137851	-0.678056444131607	-0.273229894639811	-0.218348711183932
GENE7023X	ucsf_hc.01_1.G217B.04549	MET17B	cysteine synthase		near LTR block						0.109830967698634	0.00293894233625284	0.00630209527553446	4.99e-02	0.0717769364855912	0.0390379430303388	0.661921603237961	13	#666666	1.0	-0.184512690516001	-0.373092161094236	0.2772416685676	-0.15024313135074266	-0.598421781494259	-0.265118283095216	0.0769186670016317
GENE7024X	ucsf_hc.01_1.G217B.07278		NAT_SF acetyltransferase domain-containing protein	HISTO_LF.Contig359.eannot.2173.final_new		I7I48_00387					0.234933999313622	0.056783217224419	0.0161976914998601	1.31e-01	1.0	0.459207291487367	0.884636928751853	13	#666666	1.0	-0.231214490090776	-0.381519660091362	0.392495934594118	-0.2471492365491479		-0.159638269431395	-0.0484427551036921
GENE7025X	ucsf_hc.01_1.G217B.09129		large tegument protein UL36 domain-containing protein	HISTO_ZL.Contig1158.Fgenesh_Neurospora.4.final_new	near LTR block	I7I48_01561					0.0197071932948913	0.00456254320454267	0.00899318339153558	2.85e-05	0.00409437156199761	0.114863739215635	0.2217492866822	13	#666666	1.0	-0.342956992235465	-0.425955952156374	0.342559999951917	-0.320324722786668	-1.174351163439	-0.209951081174726	-0.202968576596356
GENE7026X	ucsf_hc.01_1.G217B.00954		phosphotransferase enzyme family protein	HISTO_BP.Contig457-snap.131.final_new	near LTR block	I7I48_04088					0.0104570426818924	0.139234602340307	0.0130239068654913	3.52e-09	0.259344798340105	6.57028116275553e-06	0.06290633690042	13	#666666	1.0	-0.340436394321394	-0.188267628042191	0.27311919550035	-0.6305186844159186	-0.430440008303316	-0.705622371271912	-0.311752904343781
GENE7027X	ucsf_hc.01_1.G217B.09008		methyltransferase	HISTO_ZL.Contig1131-snap.245.final_new		I7I48_01682	Ryp1_ChIP				0.00671609466179368	0.219075218334332	0.000307542833070762	3.51e-09	0.129472107343325	0.00019099439801783	0.135860187383449	13	#666666	1.0	-0.364615525856824	-0.156086658370016	0.425232771811872	-0.7422220622165746	-0.516207996756662	-0.560592507347784	-0.258941381163393
GENE7028X	ucsf_hc.01_1.G217B.11610		DNA repair protein RAD1	HISTO_ZY.Contig562f.Fgenesh_histo.2.final_new	in LTR block	I7I48_10391					0.0739770267228857	0.720386465416284	0.0187525435216051	5.38e-04	0.345230461436696	0.0130678809267949	0.0702598716211666	13	#666666	1.0	-0.154201156167243	-0.032230470011263	0.18136687338137	-0.2347459564303638	-0.25044819563163	-0.210476664781647	-0.185461839155549
GENE7029X	ucsf_hc.01_1.G217B.02785		C2H2 finger domain-containing protein	HISTO_DM.Contig933.Fgenesh_histo.185.final_new	near LTR block	I7I48_07774					0.0390052954402569	0.0050827855135437	0.00320384141576735	1.51e-03	0.112360258074172	0.00149721700959534	0.411476679775101	13	#666666	1.0	-0.23370948205751	-0.323177964433355	0.311307074978974	-0.419652215783604	-0.4152262690921	-0.352783165738655	-0.107875181165723
GENE7030X	ucsf_hc.01_1.G217B.04485	BRR21	pre-mRNA splicing helicase brr2	HISTO_GI.Contig363.eannot.1174.final_new	near LTR block	I7I48_00834					0.165760595201614	0.0273223862427348	0.0243074359983068	6.41e-03	0.424129414079662	0.000882562674622751	0.062361750961649	13	#666666	1.0	-0.159760454989103	-0.241492715421859	0.237317488143691	-0.25968905770525286	-0.209862344272778	-0.367159077834239	-0.225233509525191
GENE7031X	ucsf_hc.01_1.G217B.04457		mannosyltransferase	HISTO_GI.Contig363.eannot.1213.final_new	near LTR block	I7I48_00805					0.0125931586858053	0.00667466606946356	0.000146739564239166	2.65e-06	0.38291116042722	0.000202507030773231	0.0375384692514452	13	#666666	1.0	-0.263711607722351	-0.271939402375128	0.408701031116099	-0.47528849804640766	-0.236116524415849	-0.383140228227783	-0.223631113880923
GENE7032X	ucsf_hc.01_1.G217B.00900		hypothetical protein	HISTO_BP.Contig457.Fgenesh_histo.161.final_new		I7I48_04033	Ryp1_ChIP				0.00431687590662632	0.00372537065230637	0.000103650116643916	2.83e-04	0.357764923040197	6.90023444905637e-05	0.0548874913648643	13	#666666	1.0	-0.2721275465131	-0.278354859335776	0.343766765007524	-0.49933930902201434	-0.338579789860964	-0.41828588851753	-0.223209826099421
GENE7033X	ucsf_hc.01_1.G217B.01610	SEC31	protein transporter SEC31	HISTO_DA.Contig93.eannot.2011.final_new		I7I48_08555					0.125212998867993	0.0746793644420598	0.029798489283058	1.75e-06	0.0068489686181054	0.109096411563588	0.0660059955193476	13	#666666	1.0	-0.327316662247475	-0.367845261046611	0.425325922638497	-0.660278172701132	-0.901359804020583	-0.313672108017202	-0.455806561571507
GENE7034X	ucsf_hc.01_1.G217B.07418	VPS16	vacuolar sorting-associated protein	HISTO_LF.Contig359-snap.93.final_new		I7I48_00528					0.0285269212912123	0.00017095618262285	4.43009789877543e-05	3.52e-10	0.0491181559893984	0.000184652323004652	0.0192943056167316	13	#666666	1.0	-0.165187790098723	-0.308954354526922	0.322947364677016	-0.5287546797808931	-0.559434111428253	-0.292321864981136	-0.201578183384717
GENE7035X	ucsf_hc.01_1.G217B.09159		hypothetical protein	HISTO_ZL.Contig1158.Fgenesh_Aspergillus.32.final_new		I7I48_01530					0.527935948962159	0.0332023574622103	0.00104088203474293	2.78e-04	0.156411026951139	0.178812024280624	0.156449951473915	13	#666666	1.0	-0.131543241521922	-0.456968368589999	0.58229126686766	-0.5816226270874897	-0.531768476642468	-0.255926778129436	-0.352001975932529
GENE7036X	ucsf_hc.01_1.G217B.11108	SEC8	Sec8 exocyst complex component specific domain-containing protein	HISTO_ZU.Contig65.Fgenesh_Aspergillus.239.final_new	near LTR block	I7I48_02818					0.263290457609504	0.0063421789736131	0.00664443620186352	3.38e-07	0.251710230614656	0.167105609751329	0.172555048237988	13	#666666	1.0	-0.118584599555116	-0.292877613655529	0.263837446978969	-0.42718643489855923	-0.314116901535228	-0.134589402221849	-0.163688258586013
GENE7037X	ucsf_hc.01_1.G217B.12078	SNB1	nucleoporin SONB	HISTO_ZZ.Contig127c.Fgenesh_Aspergillus.106.final_new		I7I48_11739					0.0274078899625244	0.00053312703303031	0.00385346788101842	1.27e-03	0.297181469314326	0.00299364171159672	0.0113231113257762	13	#666666	1.0	-0.294998521851191	-0.466791307381548	0.367510217857943	-0.32285954079508383	-0.259081337247943	-0.362217548369409	-0.348026555816858
GENE7038X	ucsf_hc.01_1.G217B.11441	PEX16	peroxisomal membrane protein PEX16	HISTO_ZW.Contig245.Fgenesh_Aspergillus.43.final_new	near LTR block	I7I48_04875					0.125500381268707	0.00255663069764575	0.0230604096020096	1.87e-03	0.814460405113257	0.0209710568079874	0.0163806237884876	13	#666666	1.0	-0.126478465522923	-0.249343648990477	0.171022132301974	-0.21847358107481152	-0.0619372495751387	-0.171235405888193	-0.215094589261821
GENE7039X	ucsf_hc.01_1.G217B.09432	SWR1	helicase swr1	HISTO_ZL.Contig1161b-snap.96.final_new		I7I48_09417					0.00641838394422721	0.00222009355139604	0.000204966284365726	4.24e-05	0.208314190017457	0.00328964481054971	0.00552964258718345	13	#666666	1.0	-0.26821443146277	-0.294615754246673	0.361392669393446	-0.3744142572767358	-0.357867543833538	-0.26441270942118	-0.300482908237528
GENE7040X	ucsf_hc.01_1.G217B.11982		hypothetical protein	HISTO_ZZ.Contig127b.Fgenesh_histo.39.final_new		I7I48_11642	Ryp1_ChIP				0.049843097771068	0.0316298745632234	6.52529654749801e-05	3.57e-02	0.319172754096444	0.00777062014920545	0.00963762527356822	13	#666666	1.0	-0.160274863343996	-0.168052365600714	0.343318351284006	-0.16161021474593226	-0.238717373439997	-0.200486864108174	-0.2351092372265
GENE7041X	ucsf_hc.01_1.G217B.06323	MEF2	elongation factor G	HISTO_JF.Contig157.Fgenesh_Aspergillus.9.final_new	near LTR block	I7I48_01017					0.00691456866732459	0.0457150552518186	0.000454142542837723	6.66e-01	0.188145562295378	0.00706455094620131	0.00630199269496156	13	#666666	1.0	-0.259348138291679	-0.184734436247707	0.306564686760026	-0.02995310923527187	-0.365886844359058	-0.259294816342734	-0.338743233644647
GENE7042X	ucsf_hc.01_1.G217B.09857		thermotolerance protein	HISTO_ZL.Contig1161e.fgenesh_plus.11.final_new		I7I48_11154					0.203913574033947	0.367815256109181	0.000259830143402985	8.59e-01	0.277025409259459	0.11984437423853	0.00214584633430784	13	#666666	1.0	-0.129168188467937	-0.0888514757811043	0.372488789106887	0.01447706742513406	-0.29719810174388	-0.143057129232989	-0.374333481340081
GENE7043X	ucsf_hc.01_1.G217B.01581	TAF111	transcription factor TFIID complex subunit Taf111	HISTO_DA.Contig93.eannot.1998.final_new		I7I48_08584					0.815128287960923	0.90107174710039	1.18347809740234e-06	1.03e-03	0.0785504818168355	0.000197661729501128	0.156648651523155	13	#666666	1.0	0.0230137869456399	0.011822141832746	0.504539073810986	-0.3306079636627019	-0.455514706679214	-0.334057584202597	-0.135923451091624
GENE7044X	ucsf_hc.01_1.G217B.06717	PCH1	cyclin	HISTO_JG.Contig207.genewise.54.final_new		I7I48_05718					0.864965905687103	0.789266220632121	0.00163342117109408	3.86e-02	0.101190917907235	0.0162924046125264	0.214364519635978	13	#666666	1.0	0.0287025234779597	-0.0442283746105412	0.429146302779282	-0.2049525354161802	-0.499769358900391	-0.324632289494395	-0.210482642686697
GENE7045X	ucsf_hc.01_1.G217B.09465		hypothetical protein	HISTO_ZL.Contig1161c.eannot.1527.final_new		I7I48_09450					0.360536394695086	0.856750081369092	8.27095563719914e-06	5.66e-03	0.0230363035089839	0.00705833962876178	0.0129661591951702	13	#666666	1.0	-0.10301730649221	0.0221737473282957	0.514738466671174	-0.39239405055272975	-0.693662821017283	-0.293262640182921	-0.344095535761745
GENE7046X	ucsf_hc.01_1.G217B.07743	VPS34	phosphoinositide 3-kinase	HISTO_LG.Contig392.eannot.1815.final_new		I7I48_03794					0.330398269298615	0.854252435881688	0.00116687552504637	3.22e-02	0.637562256365146	0.0317541527954039	0.360964614299547	13	#666666	1.0	-0.0796082052471458	-0.016371014163342	0.249721438761	-0.12918878213354168	-0.140035720388209	-0.168653139688093	-0.0900880199848313
GENE7047X	ucsf_hc.01_1.G217B.09393		hypothetical protein	HISTO_ZL.Contig1161b.Fgenesh_Aspergillus.37.final_new		I7I48_09378					0.489986665132184	0.07136795878499	1.1771280066257e-06	2.76e-03	0.387455703274067	0.00851785744438843	0.307507913768211	13	#666666	1.0	-0.0667425841976641	-0.16511878656069	0.525281905720075	-0.2435146239228211	-0.226485663244286	-0.246976374671261	-0.116915184736164
GENE7048X	ucsf_hc.01_1.G217B.09191	NSP1	nucleoporin nsp1	HISTO_ZL.Contig1161a.eannot.1138.final_new	near LTR block	I7I48_09176					0.408638646878651	0.00430055619006468	5.10482397252055e-07	1.81e-04	0.23170445555352	0.000418480644185152	0.318376992918357	13	#666666	1.0	-0.0611943710928191	-0.211979758158844	0.434592202809283	-0.35608768939807656	-0.315190995129784	-0.270991308150471	-0.0869106113271743
GENE7049X	ucsf_hc.01_1.G217B.08011		hypothetical protein			I7I48_03524					0.230314424267648	0.165251724673736	1.75196003681559e-06	5.71e-02	0.125991163240163	0.568865248395029	0.0209648312157744	13	#666666	1.0	-0.123717950441507	-0.135648557069675	0.576906866920861	-0.17443273265420203	-0.399007291918925	-0.0537891689794359	-0.263917212223035
GENE7050X	ucsf_hc.01_1.G217B.10400	PPK30	protein kinase	HISTO_ZT.Contig1128f.eannot.1124.final_new	near LTR block	I7I48_05844					0.564067222594312	0.148863063464557	0.0188570057779031	8.62e-01	0.601846164519174	0.119754800708051	0.771581472475236	13	#666666	1.0	-0.0492172757831213	-0.112445281155897	0.173274223659938	-0.014685941314892004	-0.152413122635248	-0.114834385131775	-0.0307153433703435
GENE7051X	ucsf_hc.01_1.G217B.06709		fructosyl amino acid oxidasesarcosine oxidase	HISTO_JG.Contig207.Fgenesh_histo.109.final_new		I7I48_05726	Ryp1_ChIP	Ryp2_ChIP	Ryp3_ChIP	Ryp4_ChIP	0.750393567302321	0.0381035078262858	4.95728241300933e-06	8.71e-01	0.41834198729169	0.039389662709351	0.810029885059766	13	#666666	1.0	0.0303480899281441	-0.17954980545571	0.43423696250741	-0.02303244807674082	-0.214979104692588	-0.182997574973677	-0.0314369937685184
GENE7052X	ucsf_hc.01_1.G217B.12152		C6 transcription factor	HISTO_ZZ.Contig127c.Fgenesh_Aspergillus.64.final_new		I7I48_11813					0.571112049883028	0.0457123208526195	7.37241103206275e-05	2.22e-01	0.348996031367931	0.970122903670216	0.829516226294417	13	#666666	1.0	-0.0848618342992253	-0.291750888777019	0.560816919667113	0.10048615841943315	-0.255260709442356	0.00608550639848815	0.0463587121456008
GENE7053X	ucsf_hc.01_1.G217B.04456		hypothetical protein	HISTO_GI.Contig363-snap.9.final_new		I7I48_00804					0.0465327353567666	8.88143026263965e-07	6.64955515599703e-07	6.33e-01	0.361913265326274	0.0416172581780927	0.0136137380015799	13	#666666	1.0	-0.150997552996254	-0.469677969550267	0.454996624446672	0.08546113567679517	-0.220670339233673	-0.136081580869597	-0.201781819869954
GENE7054X	ucsf_hc.01_1.G217B.11455		NADP:D-xylose dehydrogenase	HISTO_ZW.Contig245-snap.15.final_new	near LTR block	I7I48_04861					0.0145756613578882	6.60463806625065e-05	4.37765769810235e-05	7.50e-01	0.852509167596617	0.053366459875707	0.47669198892795	13	#666666	1.0	-0.291115105622242	-0.547640414921717	0.495243989235976	0.042570405815810605	0.0575872620053159	-0.214339479424749	-0.102928645739854
GENE7055X	ucsf_hc.01_1.G217B.00319		TBC1 domain family member 14	HISTO_AL.Contig320.Fgenesh_Aspergillus.71.final_new	near LTR block	I7I48_01084					0.000858472537684102	9.75678348649772e-06	6.89221560812475e-08	2.42e-02	0.576145966585338	1.6896504066918e-05	0.00194740963931439	13	#666666	1.0	-0.282257309775309	-0.40301228809389	0.552640538454855	-0.17222286891213054	0.148332526630007	-0.358498683536899	-0.272984533874188
GENE7056X	ucsf_hc.01_1.G217B.01978	EXO84	exocyst complex component exo84	HISTO_DF.Contig537.eannot.1385.final_new	near LTR block	I7I48_03199					0.341131572475342	0.0451403592520145	8.5967186849502e-05	6.30e-01	0.904671045884113	0.207095037964099	0.191909396839747	13	#666666	1.0	-0.0805262777657925	-0.160836219168691	0.341529848835728	-0.03739686953831807	0.0313159446666758	-0.0947072464023302	-0.119516114085271
GENE7057X	ucsf_hc.01_1.G217B.04771		GATA transcription factor	HISTO_GL.Contig285.eannot.1070.final_new		I7I48_11083					0.336110218254047	0.149769481121175	1.45568126229803e-06	1.90e-01	0.868412326633832	0.0306137781210528	0.207605792780369	13	#666666	1.0	-0.109912512511343	-0.163796826586213	0.5838066746116	-0.17137823966317123	-0.0456572376359743	-0.216081030853	-0.156602128696725
GENE7058X	ucsf_hc.01_1.G217B.04936		hypothetical protein		near LTR block	I7I48_10749					0.559273146992689	0.59102663067644	0.36474724869408	8.81e-01	0.694609047614801	0.57539260021244	0.214364519635978	13	#666666	1.0	0.630489901615757	-0.638344574991057	0.806149798427628	0.06591259113935755	-0.314370521918461	-0.511742856079119	-1.66378084829378
GENE7059X	ucsf_hc.01_1.G217B.10394		hypothetical protein			I7I48_05850					0.921996843010488	0.697800723173366	0.306569712194606	4.10e-01	0.853332548962131	0.166960513801349	0.274695951930456	13	#666666	1.0	-0.0793532790042732	0.277329122500359	0.584971977840433	0.37465178642772673	0.196652658852903	-0.761009861943038	-0.874131784862906
GENE7060X	ucsf_hc.01_1.G217B.10393		hypothetical protein	HISTO_ZT.Contig1128f.Fgenesh_histo.38.final_new		I7I48_05851					0.00291846539581851	0.00534142140420186	0.0632585992917702	3.75e-01	0.770988354464532	0.00333015003496365	0.0452427935780312	13	#666666	1.0	-0.481837354254237	-0.445011994060231	0.232483179159315	0.09315505524665184	-0.109390795174988	-0.464899773444401	-0.397752490614034
GENE7061X	ucsf_hc.01_1.G217B.04181		SANT superfamily domain-containing protein	HISTO_FE.Contig19.Fgenesh_histo.203.final_new	near LTR block	I7I48_09145					0.000115632692352207	0.000141843601222903	0.00191828358079468	1.26e-01	0.619518112738153	4.04303213585876e-06	0.066075117917491	13	#666666	1.0	-0.542033181754516	-0.533909002631362	0.327311948017645	0.1781407101934505	-0.148963159785736	-0.701195600341963	-0.294490923238833
GENE7062X	ucsf_hc.01_1.G217B.11481		cytochrome P450	HISTO_ZW.Contig245.Fgenesh_Aspergillus.8.final_new		I7I48_04835					0.00386113118140065	0.0390937771500951	0.021049869930714	9.80e-02	0.686813910370801	9.99167633243823e-05	0.136066595551363	13	#666666	1.0	-0.391994855154076	-0.266023213884874	0.250873443757349	0.12260699689148409	-0.120617527583563	-0.553850760915438	-0.240693416095768
GENE7063X	ucsf_hc.01_1.G217B.04127	OST2	oligosaccharyl transferase subunit	HISTO_FE.Contig19.eannot.1726.final_new		I7I48_09091					0.000403265682383194	0.000162968154060803	0.197286842985419	3.86e-01	0.0800317288316317	3.41871935885404e-07	0.0807800214639439	13	#666666	1.0	-0.460921770898527	-0.501510815963921	0.129695389206909	-0.0845578608359946	-0.472067257303757	-0.762468609811997	-0.242532092001065
GENE7064X	ucsf_hc.01_1.G217B.05584		hypothetical protein	HISTO_GY.Contig460.Fgenesh_Aspergillus.18.final_new		I7I48_05002					0.000115217798778002	8.25662993719551e-05	0.238098336048357	3.66e-01	0.263142180415887	3.59285611241943e-06	0.00479031372785405	13	#666666	1.0	-0.530290228097577	-0.547549648881032	0.118067037291636	0.10363854624711501	-0.38445532763972	-0.672951555811781	-0.45107067113341
GENE7065X	ucsf_hc.01_1.G217B.01558		hypothetical protein	HISTO_DA.Contig93.Fgenesh_histo.303.final_new		I7I48_08607					0.0064749133735281	0.000727115381759976	0.749592240202976	3.59e-01	0.285476542629738	2.79809660846941e-05	0.107842404772362	13	#666666	1.0	-0.406350657986774	-0.542636885348278	-0.0395743527100407	0.11743627337326339	-0.340612778582868	-0.689916745143798	-0.294563923780887
GENE7066X	ucsf_hc.01_1.G217B.05616		DUF2293 superfamily domain-containing protein	HISTO_GY.Contig460-snap.132.final_new		I7I48_04968					6.68536615319133e-05	4.07608055099798e-05	0.4875658904976	2.37e-01	0.0679829214895443	7.20802788433883e-10	0.000165996784474302	13	#666666	1.0	-0.46177661230052	-0.456433750286249	0.0620310308495071	0.11113195040347999	-0.517264242266234	-0.95150711866904	-0.465446740182881
GENE7067X	ucsf_hc.01_1.G217B.03597	YAF9	YEATS family protein	HISTO_EA.Contig33.fgenesh_plus.115.final_new		I7I48_04761					0.220845912626816	0.00386760159820144	0.000362656796259447	2.00e-03	0.61684838949003	4.47819754738628e-05	0.283281922241649	13	#666666	1.0	-0.101422188371064	-0.240315588074403	0.293157756283364	0.26118924641588454	-0.121300908724102	-0.365914708960148	-0.101897759187165
GENE7068X	ucsf_hc.01_1.G217B.01029	SEC1	Sec1 family superfamily	HISTO_BP.Contig457.fgenesh_plus.119.final_new		I7I48_04162					0.00721358408605039	1.29124131291142e-05	0.000116849873912293	1.82e-04	0.470985274257832	3.02384026717094e-08	0.0930124370290401	13	#666666	1.0	-0.190245386065138	-0.351456214867323	0.272235262130974	0.3251548372595059	-0.189836731217726	-0.511868950277647	-0.125519886418892
GENE7069X	ucsf_hc.01_1.G217B.00435		hypothetical protein		near LTR block	I7I48_00121					0.107715518918615	0.508518211337964	0.125952221034121	3.95e-01	0.172825686966023	0.0168750836444395	0.660225138696477	13	#666666	1.0	-0.930618679657886	-0.36882391329831	0.642271584101547	0.2984231796890029	-0.583946082303372	-1.2784425415617	-0.368903562512084
GENE7070X	ucsf_hc.01_1.G217B.04183		hypothetical protein	HISTO_FE.Contig19.Fgenesh_histo.205.final_new	near LTR block	I7I48_09147					0.00211589860522004	0.0428682476822485	1.24248370422511e-05	1.54e-01	0.336105964139109	6.28870684300772e-07	0.11169332694291	13	#666666	1.0	-0.404388365137838	-0.248073043564799	0.527521918988056	0.16881736250215482	-0.339034772761708	-0.783240226891255	-0.248029483917502
GENE7071X	ucsf_hc.01_1.G217B.02907		DUF2419 superfamily domain-containing protein	HISTO_DM.Contig940.eannot.1229.final_new		I7I48_08142					0.00075623437049992	0.00108693875666146	1.52341628331425e-06	8.41e-01	0.289565789943963	2.43593456203402e-07	0.331812399435077	13	#666666	1.0	-0.312623830551787	-0.299172207216862	0.453976701127452	0.016199409016551578	-0.290247104723897	-0.612864571172842	-0.109613415221893
GENE7072X	ucsf_hc.01_1.G217B.12026		rho guanyl nucleotide exchange factor	HISTO_ZZ.Contig127b-snap.91.final_new	near LTR block	I7I48_11686					0.144312302399155	0.110006223376406	0.000210550100544507	3.28e-01	0.361013112974986	0.000408629158114877	0.262078293686703	13	#666666	1.0	-0.170444185434283	-0.183522452006899	0.428046392751225	0.10564761464914234	-0.22746972406704	-0.423892659261299	-0.152391921748915
GENE7073X	ucsf_hc.01_1.G217B.10451		Alba superfamily domain-containing protein	HISTO_ZT.Contig1129.Fgenesh_histo.24.final_new		I7I48_06374					0.00235087206557787	0.000839369999298129	8.05236199885393e-06	3.26e-02	0.150706554375188	2.50660687920095e-06	0.771112116713054	13	#666666	1.0	-0.229640180722367	-0.257287236780681	0.337232674395566	0.17413675364559567	-0.372374556659078	-0.433391175574364	-0.0308597261631149
GENE7074X	ucsf_hc.01_1.G217B.04614	MFS11	MFS multidrug transporter	HISTO_GI.Contig382.Fgenesh_histo.57.final_new	near LTR block	I7I48_00931					0.0178325317758289	0.0237134095095119	0.00321454076829055	3.52e-02	0.10727098601443	1.90724995897374e-06	0.16558096432733	13	#666666	1.0	-0.260763811740275	-0.248405293562094	0.280868256509729	0.1993443655821334	-0.516257393202481	-0.63212114751254	-0.18570043440618
GENE7075X	ucsf_hc.01_1.G217B.11116	SEC61	protein transporter SEC61 alpha subunit	HISTO_ZU.Contig65.fgenesh_plus.15.final_new	near LTR block	I7I48_02826					0.00368125870442484	0.0042569039700368	0.0540738233286477	8.09e-02	0.0950428188921013	1.01880692291234e-06	0.796024764713019	13	#666666	1.0	-0.431756989024667	-0.416361251652991	0.239422342982736	0.21131001737701766	-0.43154525753922	-0.851469082338736	-0.0473866981182027
GENE7076X	ucsf_hc.01_1.G217B.12281		hypothetical protein	HISTO_ZZ.Contig2f-snap.8.final_new		I7I48_11340					0.000787243495396192	2.99753771801376e-05	0.0193700959383926	5.54e-02	0.0352290642886619	4.75122516823268e-08	0.389998971866627	13	#666666	1.0	-0.398450438585413	-0.559299312204367	0.214551316299678	0.19598618172885635	-0.735957463157643	-0.863219729488335	-0.127899426337841
GENE7077X	ucsf_hc.01_1.G217B.04385		SacI domain and endonuclease/exonuclease/phosphatase	HISTO_GB.Contig114.Fgenesh_Aspergillus.35.final_new	near LTR block	I7I48_09852					0.344351294788474	0.669260513081151	0.481520909412684	8.88e-01	0.231621410876305	1.44471603774796e-05	0.00111100396912598	13	#666666	1.0	-0.0628264688740385	-0.0288873370243037	0.0407411562249784	0.01285765720086236	-0.318795173924996	-0.326899803622475	-0.275267847437178
GENE7078X	ucsf_hc.01_1.G217B.09109	USO1	intracellular protein transport protein usoA	HISTO_ZL.Contig1158.fgenesh_plus.54.final_new		I7I48_01581					0.29326668566233	0.715333055334464	0.165920083951543	6.62e-01	0.259964992605069	2.41543628570001e-05	0.127702818253788	13	#666666	1.0	-0.0901118022323706	-0.0309687336892184	0.104335300871002	0.043169055359651425	-0.334388152618963	-0.369111890106706	-0.130441925110624
GENE7079X	ucsf_hc.01_1.G217B.07672		hypothetical protein		transposon	I7I48_11128					0.684553688872424	0.813401525413227	0.415802568519306	7.25e-01	1.0	0.00067967449993673	0.379345050406847	13	#666666	1.0	0.284638824597956	-0.175533949306027	0.456021794688457	0.20443985242956664		-2.521512495355	-0.993306248380566
GENE7080X	ucsf_hc.01_1.G217B.05728		hypothetical protein			I7I48_05282					0.95971301419852	0.530376115910173	0.358896831352959	2.57e-01	1.0	0.000287684956638513	0.0359134348375489	13	#666666	1.0	0.0274974597149212	-0.29960375857003	0.347676381178054	-0.45940954978894466		-1.49661992674078	-1.25268853630335
GENE7081X	ucsf_hc.01_1.G217B.06769		26S protease regulatory subunit	HISTO_JG.Contig207.eannot.1384.final_new		I7I48_05664					0.0481661494809846	0.000805061210203701	2.21956568835116e-06	8.27e-03	0.994508737527765	9.04019554862984e-10	0.917919508622306	13	#666666	1.0	-0.166438079103341	-0.288790727447016	0.464929945213146	-0.23286978451507426	-0.00160500821760756	-0.792863073227959	-0.0119727926256434
GENE7082X	ucsf_hc.01_1.G217B.00272	LSM5	small nuclear ribonucleoprotein LSm5	HISTO_AL.Contig317.eannot.1552.final_new	near LTR block	I7I48_01134					0.312758364406774	0.290125274499271	0.000101501903147459	1.28e-01	0.850680344553239	8.75981511059589e-06	0.96401607436593	13	#666666	1.0	-0.129474875927144	-0.131934995544618	0.506646262510309	-0.13277442725899466	0.0467811685877084	-0.669090613515644	-0.00964686684781491
GENE7083X	ucsf_hc.01_1.G217B.06245	ATP23	metalloprotease ATP23	HISTO_HS.Contig68.Fgenesh_histo.110.final_new		I7I48_06929					0.220102247443039	0.110680379315305	2.77767607496518e-06	2.19e-03	0.825706963527861	2.16641479328965e-09	0.419947251682495	13	#666666	1.0	-0.132694187233889	-0.170279291370481	0.552964254532964	-0.3088059603485464	-0.0659418612726697	-1.05413271082847	0.115194466428839
GENE7084X	ucsf_hc.01_1.G217B.05713		epsilon-COP	HISTO_GY.Contig471-snap.19.final_new	near LTR block	I7I48_05297					0.621121085726288	0.234207512930801	4.82029835378259e-05	9.71e-05	0.754558133534511	3.46230555624997e-09	0.289245458823034	13	#666666	1.0	-0.0669299403396222	-0.143745774339992	0.556407180144543	-0.4166157117438511	-0.0723489139734248	-1.11942886416424	0.147373254992223
GENE7085X	ucsf_hc.01_1.G217B.08066	GEM1	mitochondrial GTPase EF-hand protein	HISTO_LN.Contig75.Fgenesh_histo.24.final_new	near LTR block	I7I48_10609					0.0257241668389951	0.000217926024888217	0.000161316468732229	3.11e-04	0.891540616187369	6.99066481331734e-08	0.0505419456625888	13	#666666	1.0	-0.177747084032814	-0.320277688210114	0.302791666488294	-0.35519800438226384	0.0458226342946926	-0.573081846966891	-0.178812243285301
GENE7086X	ucsf_hc.01_1.G217B.04235		DNA damage response protein RcaA	HISTO_FX.Contig167.Fgenesh_histo.35.final_new	near LTR block	I7I48_12324					0.0356722998627814	0.000173039872934804	1.18115474471161e-06	5.05e-06	0.919959509442077	9.88522953663887e-09	0.00742863871951357	13	#666666	1.0	-0.161545320663316	-0.311942726466286	0.440881002682525	-0.38137096489052635	0.0248654127247452	-0.617133754302288	-0.23540703229262
GENE7087X	ucsf_hc.01_1.G217B.05602	SON1	Poly(A)+ RNA export protein	HISTO_GY.Contig460.eannot.1703.final_new		I7I48_04982					0.317283998481552	0.0228355951715867	0.000317495732556329	1.65e-03	0.536140596904724	1.0624029982482e-06	0.898159817741342	13	#666666	1.0	-0.110049071789199	-0.249407526716459	0.385037427014282	-0.3449345367725626	0.150860565376525	-0.657234323859088	0.0208986362371641
GENE7088X	ucsf_hc.01_1.G217B.05163		hypothetical protein	HISTO_GL.Contig59.Fgenesh_histo.61.final_new	near LTR block	I7I48_10938					0.0138775550352102	0.0767299125846559	0.0103235343796831	5.02e-09	0.829014594385736	5.22938182136663e-09	0.282351240808004	13	#666666	1.0	-0.239155233539266	-0.164671519161398	0.219879868219357	-0.44330017847781833	0.0584840440109522	-0.848204158256809	-0.127158379407119
GENE7089X	ucsf_hc.01_1.G217B.09431		NADH-ubiquinone oxidoreductase	HISTO_ZL.Contig1161b.eannot.1273.final_new		I7I48_09416					0.0272901069124216	0.00426584266851465	0.00320577022011504	4.57e-03	0.136606676092236	9.37824853210547e-08	0.882311880737536	13	#666666	1.0	-0.308900747786368	-0.392769736164792	0.396117205434945	-0.3204042394232141	-0.378772227052822	-0.956005397775063	-0.0276276292495794
GENE7090X	ucsf_hc.01_1.G217B.05362	RSM10	30S ribosomal protein S10	HISTO_GX.Contig297.eannot.1521.final_new	in LTR block	I7I48_10093					0.0274724790330061	0.000513945464278581	0.00314221268558143	3.57e-02	0.465699731266093	6.63544546882516e-09	0.578922876969347	13	#666666	1.0	-0.246049532933514	-0.394083239773097	0.314253241476155	-0.23986753047658582	-0.172525063909679	-0.891519167230616	-0.0676375379735221
GENE7091X	ucsf_hc.01_1.G217B.08520	RAD14	DNA repair protein rad14	HISTO_ZL.Contig1117.eannot.1104.final_new	near LTR block	I7I48_08202					0.365336148807051	0.133905410640178	0.0173141084168181	1.16e-01	0.456121383849965	3.94053492801176e-08	0.9348994465849	13	#666666	1.0	-0.0964041403806783	-0.154643836340902	0.224359587096677	-0.14197203270519415	-0.191413039419762	-0.82494936260915	-0.0140236266385969
GENE7092X	ucsf_hc.01_1.G217B.05347		ER lumen protein retaining receptor	HISTO_GX.Contig297.eannot.1522.final_new	near LTR block	I7I48_10108					0.104050043955516	0.419104245548235	0.0420326831553475	2.34e-01	0.386936475554843	9.09650766235763e-07	0.836416375942795	13	#666666	1.0	-0.254418486761613	-0.122226214305183	0.29147193422556	-0.14095625045523993	-0.239179447511035	-0.917397963580797	-0.0411361259495155
GENE7093X	ucsf_hc.01_1.G217B.05781		copper-activated transcription factor grisea	HISTO_GY.Contig471-snap.56.final_new	near LTR block	I7I48_05229					0.00509166370061842	0.000711056436314051	0.0203761152103827	5.61e-02	0.643444326361524	3.53427684287395e-08	0.0865426463509563	13	#666666	1.0	-0.283201335354245	-0.3473228842981	0.204742967517582	-0.18376025809228852	-0.126682989497724	-0.727376250508073	-0.18425654563505
GENE7094X	ucsf_hc.01_1.G217B.02445	GAL7	galactose-1-phosphate uridylyltransferase	HISTO_DM.Contig93.eannot.1601.final_new		I7I48_07409					0.000637289576528238	0.000384240840879174	0.000510110828052679	3.86e-01	0.732819672388562	3.23348101279174e-09	0.531670154403504	13	#666666	1.0	-0.342703529167594	-0.364260346283495	0.291777500509848	-0.09248637108949846	-0.0950179817594714	-0.872968019020055	-0.0802238205349219
GENE7095X	ucsf_hc.01_1.G217B.12144	RCD1	cell differentiation protein rcd1	HISTO_ZZ.Contig127c.genewise.35.final_new		I7I48_11805	Ryp1_ChIP		Ryp3_ChIP		0.00783618615310292	0.0327094319530871	1.78228995032594e-05	4.83e-02	0.730317005694501	1.96023672123381e-07	0.219089193061465	13	#666666	1.0	-0.268281165850744	-0.195874264786071	0.461823166031543	-0.16680073527865263	0.0825307636648098	-0.638839240922772	-0.125148269290745
GENE7096X	ucsf_hc.01_1.G217B.03701	ATG10	autophagy-related protein Atg10	HISTO_ER.Contig17.Fgenesh_histo.85.final_new		I7I48_09791					0.00181878183076509	0.0176202161504068	4.98292631638977e-05	2.91e-01	0.872585988055375	3.67405136199988e-07	0.0144640542880698	13	#666666	1.0	-0.283913800821701	-0.202232555373953	0.352945309399481	-0.07182061713102213	0.0461752902406456	-0.568771359656329	-0.26191576562731
GENE7097X	ucsf_hc.01_1.G217B.00498	GLR1	glutathione reductase	HISTO_AZ.Contig47.eannot.1598.final_new		I7I48_00185					0.00116242401149572	5.93052640855768e-05	7.6673195734318e-06	8.29e-01	0.71114096612483	4.06396876764953e-09	0.182468719061178	13	#666666	1.0	-0.335928989349426	-0.428716231527461	0.48965223311082	-0.0301403860011971	0.0937535724268876	-0.81824093063607	-0.135601197113267
GENE7098X	ucsf_hc.01_1.G217B.07587		hypothetical protein	HISTO_LF.Contig359.eannot.1943.final_new		I7I48_00699					0.00318766108375136	0.00167152900918243	5.90194385760037e-05	8.51e-02	0.899636500775186	2.20925918229386e-06	0.156648651523155	13	#666666	1.0	-0.307560217121742	-0.332720629781143	0.394688488606193	-0.14647998437395368	0.0360924791429724	-0.557826260773217	-0.163997526806276
GENE7099X	ucsf_hc.01_1.G217B.08922		RING finger protein	HISTO_ZL.Contig1131.Fgenesh_Aspergillus.96.final_new	near LTR block	I7I48_01770					0.133358109268728	0.0122013395391202	3.85272180403759e-05	4.06e-01	0.914486523697839	9.17179254537937e-05	0.298198149696985	13	#666666	1.0	-0.111526903629384	-0.187901334512188	0.317789177974345	0.06382812285446704	0.0265724913582188	-0.314450330346325	-0.0907758920194901
GENE7100X	ucsf_hc.01_1.G217B.00063		SNF7 family protein	HISTO_AL.Contig317.Fgenesh_histo.131.final_new		I7I48_01343					0.0511474115274569	0.0606347903067389	0.000218768711591424	1.27e-03	0.637924898032586	3.19530411361304e-07	0.049320755217893	13	#666666	1.0	-0.178030490510855	-0.163830348529198	0.342734874255989	-0.21493041585695266	-0.121610972699417	-0.58656696980302	-0.20303939492968
GENE7101X	ucsf_hc.01_1.G217B.00834		cleavage factor two protein 1	HISTO_BP.Contig457-snap.52.final_new		I7I48_03966					0.0679330792636284	0.478028441637921	5.16130891110004e-05	6.46e-01	0.898977129904085	4.20341016754333e-06	0.167150137644315	13	#666666	1.0	-0.150954460871382	-0.0577700678548592	0.353626490072786	-0.03701262154824371	-0.0323706859351054	-0.436180968978197	-0.125507340907025
GENE7102X	ucsf_hc.01_1.G217B.01974	MUS23	double-strand break repair protein mus-23	HISTO_DF.Contig537.Fgenesh_histo.17.final_new	near LTR block	I7I48_03195					0.828666702785646	0.184745112165639	1.09480972533541e-06	3.57e-02	0.635504845173761	7.90386489910385e-05	0.927068632222912	13	#666666	1.0	-0.0239283745098851	-0.132963994657046	0.52685298506861	-0.16625342931876425	-0.154077776969686	-0.443350563410027	-0.0149517621447917
GENE7103X	ucsf_hc.01_1.G217B.05349		splicing factor 3b	HISTO_GX.Contig297.Fgenesh_histo.43.final_new	near LTR block	I7I48_10106					0.292519173709449	0.164068894248096	3.59061399095824e-05	5.78e-02	0.580236688880501	2.20586723202449e-05	0.217371788048156	13	#666666	1.0	-0.111922791869572	-0.142912971964782	0.459020034129424	-0.13657726204219856	-0.137040243624508	-0.508272362635313	-0.154035403175964
GENE7104X	ucsf_hc.01_1.G217B.10532	FAR11	pheromone-dependent cell cycle arrest protein Far11	HISTO_ZT.Contig174.eannot.1459.final_new		I7I48_06046					0.398427914248341	0.64331690622664	2.1715574079855e-08	1.22e-01	0.649805012760559	3.42352416862474e-07	0.148091666775606	13	#666666	1.0	-0.0671087560109527	-0.0370840847611333	0.576358157238594	-0.09455695316453375	-0.124030056990253	-0.514512955289302	-0.132453166228129
GENE7105X	ucsf_hc.01_1.G217B.08855	TOR2	TorA protein	HISTO_ZL.Contig1131.Fgenesh_histo.8.final_new		I7I48_01838					0.325736176249462	0.503836390514492	0.00138317186415326	1.41e-02	0.853493865902588	0.00736242434766824	0.934010619416369	13	#666666	1.0	-0.109571779352417	-0.0743726266268974	0.337132074785923	-0.19902144170764824	-0.0499127926644087	-0.285555966641595	-0.0138904643821567
GENE7106X	ucsf_hc.01_1.G217B.04837		hypothetical protein	HISTO_GL.Contig296.Fgenesh_Neurospora.72.final_new	near LTR block	I7I48_10650					0.389194188978807	0.813597598800161	4.68191197496447e-11	6.25e-06	0.00535057895646958	0.185084365350262	0.504203846560086	7	#d700d7	1.0	-0.118647941811098	-0.0351944965497104	-1.84344472558911	0.8955748921838065	-2.4986748657489	-0.17386144064435	-0.117028155495208
GENE7107X	ucsf_hc.01_1.G217B.09196		hypothetical protein		near LTR block	I7I48_09181					0.310975068782847	0.819726957519573	9.57749653039687e-05	1.17e-02	0.0237715738977861	0.75303350132468	0.815210353997718	7	#d700d7	1.0	-0.340558322573192	-0.0817241036770942	-1.54679971123701	1.0361996033847374	-2.16291561755495	-0.121958351464362	0.127950280270311
GENE7108X	ucsf_hc.01_1.G217B.11809		integral membrane protein, Mpv17/PMP22 family	HISTO_ZZ.Contig127a.eannot.1376.final_new	near LTR block	I7I48_11467					0.0319021046378409	0.0418474833242122	1.35234947249619e-11	2.59e-07	0.000108698981149861	0.0626024947091109	0.34057671098356	7	#d700d7	1.0	-0.227436651969848	-0.20150205426396	-1.18139816266671	0.7913554004816176	-2.06812561392528	-0.175487891951204	-0.109468018184977
GENE7109X	ucsf_hc.01_1.G217B.09831		hypothetical protein		in LTR block	I7I48_03866					0.0337387894858548	0.0915430803803836	1.4709168379454e-06	2.15e-06	0.00402575849167041	0.908448312969929	0.739291903744561	7	#d700d7	1.0	-0.522455509670204	-0.412930252608453	-1.60066418770308	1.2317393568830426	-3.51443509800634	0.0296935521547641	-0.115644586601156
GENE7110X	ucsf_hc.01_1.G217B.03210		hypothetical protein	HISTO_DY.Contig31.eannot.1445.final_new	near LTR block	I7I48_03478					0.241998433282656	0.296565669698044	1.0567679547885e-10	4.48e-10	0.000359096778309976	0.528446311940643	0.411491653728001	7	#d700d7	1.0	-0.163311490847438	-0.146229306558077	-1.75273880255942	1.2538198614293246	-3.3292665671045	0.0888332740817055	-0.144202484518503
GENE7111X	ucsf_hc.01_1.G217B.04777		DNA mismatch repair protein pms1			I7I48_11089					0.39029606087779	0.69564115994617	5.58692655218231e-11	1.72e-07	0.00096680306137456	0.0150904276617175	0.13313714032275	7	#d700d7	1.0	-0.0615819406265574	0.0276434855945409	-0.727596644742301	0.5283775314178412	-1.37489697219927	0.152180931497705	-0.110510052096467
GENE7112X	ucsf_hc.01_1.G217B.04969		hypothetical protein		near LTR block	I7I48_10782					0.327268428740479	0.518126504613225	0.0374906761222892	1.81e-01	0.063791344506966	0.592384704048667	0.676084252983225	7	#d700d7	1.0	-0.503686146946392	0.309945527988341	-1.00316880611661	0.595767461963563	-2.12592544647008	-0.305137745791431	0.316540409856684
GENE7113X	ucsf_hc.01_1.G217B.06777		hypothetical protein		in LTR block	I7I48_02692					0.447360785870986	0.956123454136838	0.00853513783997923	1.12e-01	0.130455214024086	0.45311894242033	0.445648508645107	7	#d700d7	1.0	-0.27906070210888	0.0208702159452844	-0.934290215074837	0.4776245241163956	-1.5557154098758	-0.262410517822619	0.332999802432948
GENE7114X	ucsf_hc.01_1.G217B.01931		hypothetical protein		near LTR block	I7I48_08232					0.859132028231729	0.157673407041962	2.90571045656461e-07	6.34e-03	0.000937046383224694	0.0205723552359837	0.878829670387544	7	#d700d7	1.0	0.0275581019167452	0.190511128327803	-0.957336237128134	0.5912632809903969	-2.6920652872641	0.354551500007595	0.0332532787636919
GENE7115X	ucsf_hc.01_1.G217B.00611		hypothetical protein			I7I48_00298					0.751307181874844	0.984336932676062	1.70404341452214e-05	7.25e-02	0.00545489688316222	0.0937550658795394	0.670488351411863	7	#d700d7	1.0	-0.0599658282902844	0.00357305406025166	-0.878287425613461	0.3594843587970607	-2.92662342972259	0.307426538855125	-0.103600624316192
GENE7116X	ucsf_hc.01_1.G217B.04348		hypothetical protein	HISTO_FX.Contig167.eannot.1289.final_new	transposon	I7I48_12211					0.402830301334365	0.687643067185309	1.11528854111143e-10	2.49e-08	5.9811906612745e-05	0.161109245704861	0.123221664445606	7	#d700d7	1.0	0.096155023898266	-0.0483240466142112	-1.32540776449254	0.7364588516922388	-5.37071500217139	0.166641138688071	0.213369091842075
GENE7117X	ucsf_hc.01_1.G217B.05217		hypothetical protein		in LTR block	I7I48_10237					0.857394791472351	0.101637496933234	0.0217558147055184	3.73e-05	0.00177556663495324	0.132529883474492	0.972118707802968	7	#d700d7	1.0	0.0662482341542534	0.502880734274922	-0.752469243055025	1.1694179859905507	-5.60108575349051	-0.441239385314016	-0.0183899124864604
GENE7118X	ucsf_hc.01_1.G217B.03149		hypothetical protein	HISTO_DU.Contig204.Fgenesh_Aspergillus.10.final_new	in LTR block	I7I48_11934					0.00537514375069211	0.0241486635429691	6.28512025785085e-09	1.57e-06	0.000102840571165673	0.0181365109971243	0.113746807602125	7	#d700d7	1.0	-0.467637289255564	-0.366659262264934	-1.45018126553863	1.0277937419778098	-7.0348386579617	-0.38192423327789	-0.325149562851323
GENE7119X	ucsf_hc.01_1.G217B.02147		potassium ion transporter	HISTO_DF.Contig537.Fgenesh_histo.140.final_new	near LTR block	I7I48_03370					0.0336267248255623	0.0363967313401705	3.82014164104147e-06	1.99e-04	0.000108698981149861	0.550150652299318	0.0273625135261228	7	#d700d7	1.0	-0.264077426489653	-0.260546997276502	-0.664375841572106	0.3922905252570547	-3.59487834287193	0.0688872005034824	-0.311134992478022
GENE7120X	ucsf_hc.01_1.G217B.08141		hypothetical protein		in LTR block	I7I48_06876					0.307793316000385	0.163209694555681	4.88681514206274e-05	2.99e-03	0.00672589098914568	0.095427137907374	0.560561150415138	7	#d700d7	1.0	-0.3776460691287	-0.523908368551714	-1.87571621918069	1.0511723968247866	-3.53434655288696	-0.665863154226683	-0.334892035766986
GENE7121X	ucsf_hc.01_1.G217B.05199		hypothetical protein	HISTO_GX.Contig297.Fgenesh_Neurospora.115.final_new	near LTR block	I7I48_05320	Ryp1_ChIP				0.035022321454688	0.918223433549013	1.24762122333368e-07	1.82e-03	0.00092693394273964	0.0098735336112825	0.42445641816761	7	#d700d7	1.0	-0.31825389818312	-0.0170495440712006	-1.0724133986442	0.47893245774528737	-1.89389346287368	-0.390388731239136	-0.155696127789188
GENE7122X	ucsf_hc.01_1.G217B.04438		hypothetical protein			I7I48_00786					0.0578806997474849	0.288979364955527	0.000505153845046579	6.42e-02	0.00986082815238678	0.643822661005989	0.480918884869773	7	#d700d7	1.0	-0.519760822665322	-0.287449459925048	-0.997228385777534	0.7021478397584012	-2.27911778759482	-0.140558620286282	0.262934411905976
GENE7123X	ucsf_hc.01_1.G217B.08158		hypothetical protein		transposon	I7I48_06858					0.00238155089970978	0.100467625522229	1.44636729517734e-06	8.83e-06	0.00455902060438392	0.108214275582246	0.922179630049	7	#d700d7	1.0	-0.572597450605849	-0.282067243190359	-1.04751619643749	0.7953854280524371	-2.13971313319302	-0.255390617348179	0.0254589516671877
GENE7124X	ucsf_hc.01_1.G217B.06770		hypothetical protein		in LTR block	I7I48_05372					0.00734654941006463	0.0119647465579085	2.33091087174418e-07	3.56e-02	0.000905046018428011	0.00377398946494745	0.45551711387787	7	#d700d7	1.0	-0.50079056536194	-0.468822984498895	-1.25959798683159	0.5037293981449787	-2.76502920224324	-0.553863009710474	0.179240510329492
GENE7125X	ucsf_hc.01_1.G217B.08505		hypothetical protein	HISTO_ZH.Contig107.Fgenesh_histo.18.final_new	in LTR block	I7I48_10499					0.0956519397490571	0.102750983698441	0.00109497678017521	4.08e-02	0.0115599603029326	0.0779903977548002	0.972765396577145	7	#d700d7	1.0	-0.558076957572795	-0.562946887524292	-1.14998422373474	0.5367453560289558	-2.46602749147111	-0.552401621808694	-0.0191846089939802
GENE7126X	ucsf_hc.01_1.G217B.00008		hypothetical protein		in LTR block	I7I48_03165					0.174845615940131	0.757694526527526	0.005758116650881	5.80e-02	0.0212686040902319	0.0557478483899969	0.29472181709821	7	#d700d7	1.0	-0.496093876923125	-0.116580246693484	-0.990305009763687	0.738374172500962	-3.98975932780038	-0.715062778878239	0.48971129401413
GENE7127X	ucsf_hc.01_1.G217B.05978		hypothetical protein	HISTO_HS.Contig68.Fgenesh_Neurospora.258.final_new		I7I48_07197					0.298801187510385	0.916740094972975	0.000627864765392826	4.04e-03	0.00103147788442132	0.00662444661656526	0.399936400062108	7	#d700d7	1.0	-0.228816915962461	0.025282630856196	-0.786756786167838	0.4121795052064936	-2.06799208455209	-0.58264155959294	0.226496204056716
GENE7128X	ucsf_hc.01_1.G217B.11649		fasciclin domain family	HISTO_ZY.Contig571f.Fgenesh_Aspergillus.14.final_new	near LTR block	I7I48_10327					0.00122264117258481	0.000805061210203701	1.34880128352783e-06	7.90e-04	6.14851778333323e-05	5.79456143565203e-07	0.684234035648704	7	#d700d7	1.0	-0.540990945115501	-0.575458593577564	-0.905535208647892	1.0353425067995605	-3.44241918745012	-1.04180403263578	0.0939946846283526
GENE7129X	ucsf_hc.01_1.G217B.10742		hypothetical protein			I7I48_06635					0.0378431119308347	0.0231353592765817	2.37437660380712e-06	1.99e-02	0.000838402843478975	0.14489730734383	0.374210759651292	7	#d700d7	1.0	-0.326255688808292	-0.364041850730885	-0.894458712544724	0.4055607395511666	-2.48213059396102	-0.232323576169699	-0.185763712458432
GENE7130X	ucsf_hc.01_1.G217B.11695		hypothetical protein		near LTR block	I7I48_10373					0.420327465215252	0.0336918037358044	2.18598798302168e-05	5.14e-02	0.0132590841758566	0.0622103551993989	0.514680071298945	7	#d700d7	1.0	-0.131714473156565	-0.353641824505063	-0.780732984142219	0.29642990678235603	-2.05294231234828	-0.318615002488943	-0.150967656156618
GENE7131X	ucsf_hc.01_1.G217B.08026		hypothetical protein		transposon	I7I48_00046					0.110872790745786	0.0209860853390328	4.97173063741126e-05	1.80e-03	0.00799985856092887	0.0411235053250192	0.185654556733445	7	#d700d7	1.0	-0.358107317542365	-0.547618436719231	-1.03916520737697	0.7500023203258578	-2.8680188200099	-0.435448753663132	-0.371605233319218
GENE7132X	ucsf_hc.01_1.G217B.00296		hypothetical protein		in LTR block	I7I48_01108					0.395224045503333	0.0510086045487939	0.0256420532763827	4.79e-02	0.0134066985661098	0.110133638358291	0.474669341816981	7	#d700d7	1.0	-0.317164102871833	-0.779088123446443	-0.784355918847495	0.5409072252535895	-3.41242572959529	-0.474881405306026	-0.301421404722677
GENE7133X	ucsf_hc.01_1.G217B.05185		hypothetical protein		transposon	I7I48_05332					0.595748943210353	0.207635896187706	0.00341465711117567	3.57e-01	0.0070015412364756	0.570910787423505	0.883195119296188	7	#d700d7	1.0	-0.256328687379028	-0.615737783959702	-1.5190501831877	0.5341399498034909	-3.05510281829563	-0.244563534949575	-0.0994483845870391
GENE7134X	ucsf_hc.01_1.G217B.04427		hypothetical protein		transposon	I7I48_03177					0.915361173276093	0.208566487484189	0.00630914794286351	1.05e-01	0.0246874955774926	0.783434919447707	0.83410345935418	7	#d700d7	1.0	0.0494254059270849	-0.555790941946915	-1.2012801334733	0.7081624860075987	-3.47328739014275	-0.135338755967176	-0.151294888171914
GENE7135X	ucsf_hc.01_1.G217B.03473	PLC1	non-hemolytic phospholipase C precursor, Hc yeast-phase induced, conidia-enriched transcript	HISTO_EA.Contig33.eannot.1580.final_new		I7I48_04637					0.0674821226976585	0.0041900257671902	4.5843952062975e-06	5.09e-02	6.9281362664979e-05	0.147423671775126	0.811916974682454	7	#d700d7	1.0	-0.28085797500731	-0.449715002157403	-0.791308399222853	0.35943005656396965	-2.48273191766706	0.216411657469155	-0.0513182848189144
GENE7136X	ucsf_hc.01_1.G217B.00385		no significant blast hit	HISTO_AZ.Contig47.Fgenesh_histo.44.final_new	near LTR block	I7I48_00071					0.20737988142756	0.0563143374697918	3.57985549561851e-05	1.07e-04	0.000614790582895371	0.392518950939461	0.266794847974401	7	#d700d7	1.0	-0.193075854445431	-0.290013735832305	-0.682772694714563	0.5024543261899642	-1.73436231062686	0.135462555803573	-0.216217884914523
GENE7137X	ucsf_hc.01_1.G217B.03527		hypothetical protein		transposon	I7I48_04691					0.944611549593653	0.145791633923328	0.0055851896964727	6.65e-01	0.000756619792007142	0.0410035023674612	0.462519713992932	7	#d700d7	1.0	-0.0206422274664955	0.346054623327386	-0.69184097292786	-0.10975020699152242	-5.02402075097634	-0.5169727801495	0.242331307819019
GENE7138X	ucsf_hc.01_1.G217B.04819		hypothetical protein	HISTO_GL.Contig296.Fgenesh_Aspergillus.56.final_new	in LTR block	I7I48_10632					0.0487339802313641	0.593027159610731	5.19502597706984e-08	2.65e-01	0.000730849620285039	0.000129172025946175	0.266365071408695	7	#d700d7	1.0	-0.2905987759567	0.0793107926021577	-1.13157633250545	-0.17198587667473925	-7.03075904314479	-0.615310213987895	-0.207618397150775
GENE7139X	ucsf_hc.01_1.G217B.09373		hypothetical protein	HISTO_ZL.Contig1161b.Fgenesh_histo.65.final_new		I7I48_09358					0.905825445287313	0.370538178393798	0.0362273155869866	5.30e-01	7.3668387636799e-05	6.56828739045309e-05	0.337084961267403	7	#d700d7	1.0	0.0410578967758635	0.272506929796115	-0.618558882683337	-0.18254984479699862	-5.60736962005644	-1.43052514068262	0.402398767217488
GENE7140X	ucsf_hc.01_1.G217B.07378		hypothetical protein	HISTO_LF.Contig359.eannot.1973.final_new		I7I48_00488					0.518226607142182	0.0663130576747069	3.84203793584465e-05	3.18e-02	0.000869031499085678	0.00715027092867013	0.915009962412674	7	#d700d7	1.0	0.171511790625991	0.45441590514298	-1.37290058283785	-0.5446241597402637	-4.45309149584737	-0.765808571862656	0.0502560740000699
GENE7141X	ucsf_hc.01_1.G217B.02058		hypothetical protein	HISTO_DF.Contig537.Fgenesh_Aspergillus.126.final_new	near LTR block	I7I48_03279	Ryp1_ChIP	Ryp2_ChIP	Ryp3_ChIP		0.74400537766824	0.863444003274257	0.000170737648275759	7.54e-01	0.00178521108650888	2.08113373695557e-08	0.9329965810943	7	#d700d7	1.0	-0.137189597193976	0.0724495332701816	-1.79660678631939	-0.19816411308756252	-5.76006550647733	-2.93225400356344	0.0567003666151571
GENE7142X	ucsf_hc.01_1.G217B.06781		hypothetical protein		transposon	I7I48_02681					0.668882739221977	0.941787149904276	0.0250847955448017	8.00e-01	0.00126797146536723	0.00936372315919837	0.356580041844456	7	#d700d7	1.0	-0.365169198983785	-0.0621823636724437	-1.8427298057075	-0.12138081179389518	-5.63877915895919	-1.88279685950871	-1.01032637875867
GENE7143X	ucsf_hc.01_1.G217B.01403		hypothetical protein		transposon	I7I48_00037					0.120031743312058	0.601564041600968	0.0181760461777297	1.70e-03	0.00012585701421238	3.67190620385908e-06	0.211454131602996	7	#d700d7	1.0	-1.05590306563112	-0.346325518078664	-1.55372812266677	-1.1754183089064096	-8.62190289499852	-2.67907405654374	-0.978236623616538
GENE7144X	ucsf_hc.01_1.G217B.01423		hypothetical protein		in LTR block	I7I48_10256					0.670782281532657	0.583856125731115	1.19028319865581e-08	1.95e-01	0.00236021651585945	0.000284798426144787	0.696682244022482	7	#d700d7	1.0	-0.0571413365284466	-0.0721854654999525	-1.07203456630921	-0.23318537351598925	-2.11738210486178	-0.488584750920447	0.0666585443669838
GENE7145X	ucsf_hc.01_1.G217B.11059		hypothetical protein	HISTO_ZU.Contig65.Fgenesh_Aspergillus.172.final_new	in LTR block	I7I48_02769					0.38916105299555	0.00650912578673058	2.3772392858292e-09	4.29e-09	0.000315025537158387	6.19469400396287e-07	0.876683378040762	7	#d700d7	1.0	-0.131894815145067	-0.441498317876388	-1.49292181275241	-0.9307658463335309	-4.03628165707697	-0.910599470059499	0.0337420205632943
GENE7146X	ucsf_hc.01_1.G217B.05878		NADP-dependent glycerol dehydrogenase	HISTO_HS.Contig68.eannot.2170.final_new	near LTR block	I7I48_07298					0.254006741018048	0.551927181327371	1.65252370687838e-10	1.94e-05	3.92231384388583e-05	1.39061835941953e-07	0.0678215812252969	7	#d700d7	1.0	-0.137585838667881	-0.0717968913817764	-1.25115206538414	-0.5131319927477258	-3.51604343782741	-0.831831065816524	0.246643271371918
GENE7147X	ucsf_hc.01_1.G217B.08081		hypothetical protein		in LTR block	I7I48_05337					0.29030202788447	0.219118533060028	0.000718031674796381	8.21e-01	0.000163035552797482	3.97081261287052e-06	0.231131460241521	7	#d700d7	1.0	-0.848085834765143	-1.01248552683767	-3.80300473079856	0.10198811710776776	-7.98530255280966	-3.3401620600073	-1.22930743921539
GENE7148X	ucsf_hc.01_1.G217B.10163		serine/threonine protein kinase	HISTO_ZT.Contig1089.eannot.1543.final_new		I7I48_06268					0.043732254807	0.00132720219220485	8.38565736190397e-07	7.86e-01	0.000173402815140402	6.1545364734406e-07	0.166203800285699	7	#d700d7	1.0	-0.271480486383352	-0.428559892382413	-0.754958850053592	0.04375013210982712	-1.88839566692829	-0.801259940916594	-0.19028363282469
GENE7149X	ucsf_hc.01_1.G217B.05197		hypothetical protein		near LTR block	I7I48_05322					0.0581840974320534	0.00618461588299847	2.62163523907707e-08	5.28e-01	0.000539673498904408	3.57490308441518e-06	0.56075824833276	7	#d700d7	1.0	-0.256646534049055	-0.378345283889978	-1.01945156645858	-0.12300998287919775	-2.7571806394899	-0.74523168734539	-0.0989186826315116
GENE7150X	ucsf_hc.01_1.G217B.10836		3-phytase	HISTO_ZT.Contig181.Fgenesh_histo.147.final_new		I7I48_06541					0.00377506913894454	0.00105508470598383	1.46588103225703e-08	6.34e-01	0.000838402843478975	2.85205124978248e-05	0.0490614211128597	7	#d700d7	1.0	-0.303533240572784	-0.349552482848084	-0.772444719016961	-0.07293813568904979	-2.17950082980065	-0.483594584141447	-0.243510028571396
GENE7151X	ucsf_hc.01_1.G217B.04476		hypothetical protein	HISTO_GI.Contig363.Fgenesh_histo.73.final_new	near LTR block	I7I48_00825					0.0104217920089096	0.00147302533865449	2.48125784555762e-05	6.27e-01	0.021530051398559	0.00012926646713552	0.121390452551851	7	#d700d7	1.0	-0.365480929088916	-0.485338137743436	-0.641278788249471	-0.08464080858355255	-1.56559710186086	-0.597668869190233	-0.279593610207148
GENE7152X	ucsf_hc.01_1.G217B.01212		hypothetical protein			I7I48_04344					0.838901860339322	0.569623254905242	0.000668094178217879	3.96e-04	0.0139931197381041	0.266498668841937	0.854387658148499	7	#d700d7	1.0	-0.127921864657888	-0.342612280729411	-2.43141083274484	-1.3432568684473383	-2.73465257681391	-0.688874051390696	-0.184135945631616
GENE7153X	ucsf_hc.01_1.G217B.11835		hypothetical protein			I7I48_11493					0.614356037511295	0.929809188130588	1.08037305125029e-06	3.52e-02	0.0347160238701497	0.0475814891613119	0.820970596208474	7	#d700d7	1.0	0.0628013821516102	0.0116850955224859	-0.727150187800051	-0.3073847837512985	-1.00527850989077	-0.23886706676225	0.0405641266308265
GENE7154X	ucsf_hc.01_1.G217B.08912		VPS9 domain-containing protein	HISTO_ZL.Contig1131.fgenesh_plus.24.final_new		I7I48_01781	Ryp1_ChIP	Ryp2_ChIP	Ryp3_ChIP	Ryp4_ChIP	0.270280034009099	0.0937366529803906	1.05786514858717e-07	2.39e-03	0.00646001254336475	0.000487549021886852	0.128952934729192	7	#d700d7	1.0	-0.0990675903224831	0.143617252030005	-0.598685978311738	-0.2876284371572412	-0.964699392164333	-0.316216394310642	-0.151459092037103
GENE7155X	ucsf_hc.01_1.G217B.05235		hypothetical protein	HISTO_GX.Contig297.Fgenesh_Aspergillus.40.final_new	near LTR block	I7I48_10219					0.0111008072022605	0.00879079506879225	1.03380529214132e-05	4.13e-04	0.00203318390525388	2.06900441738308e-05	0.0507567227890823	7	#d700d7	1.0	-0.31710940626596	-0.330778947293834	-0.601896820191905	-0.438600321350688	-2.04525694833729	-0.623491057271421	-0.315669667732392
GENE7156X	ucsf_hc.01_1.G217B.00356		hypothetical protein	HISTO_AS.Contig189.eannot.1025.final_new	in LTR block	I7I48_11222					0.0706195161804455	0.0619370927576133	9.2359877580074e-05	1.22e-04	2.34982056033054e-05	6.66545445935069e-08	0.241845753050305	7	#d700d7	1.0	-0.638292978293946	-0.672866425295352	-1.60956020932489	-1.2166370978483125	-5.07306740977243	-2.31899621458775	-0.541203672104505
GENE7157X	ucsf_hc.01_1.G217B.05534		hypothetical protein			I7I48_05052					6.88980398417756e-05	1.5546879253586e-05	1.81693055597442e-09	6.92e-18	9.89336546695297e-05	2.28580491014259e-08	0.00993304270478802	7	#d700d7	1.0	-0.502584196565539	-0.579897593959343	-0.978675042911227	-1.2020142266833376	-2.91487535392794	-0.884272273709644	-0.381944250050887
GENE7158X	ucsf_hc.01_1.G217B.10798		no significant blast hit	HISTO_ZT.Contig181.Fgenesh_histo.136.final_new		I7I48_06579					1.01811722106359e-05	1.85282857981745e-05	1.65190277636746e-09	6.41e-09	0.000497866600183371	5.84459974673296e-07	0.00278703602731038	7	#d700d7	1.0	-0.560903339279759	-0.533991863062416	-0.918158885184581	-0.773814204220566	-2.25064290972618	-0.6418140278729	-0.403652736086968
GENE7159X	ucsf_hc.01_1.G217B.02402		hypothetical protein		near LTR block	I7I48_07452					0.120105490094117	0.537548750527387	0.00663941885987669	4.80e-07	0.00110997493809923	0.0965769485718251	0.592354280085704	7	#d700d7	1.0	-1.16667123414668	-0.447413030387371	-2.1055199208783	-2.302975148933968	-5.64152976612679	-1.14660688138849	-0.571923364580716
GENE7160X	ucsf_hc.01_1.G217B.01550		hypothetical protein	HISTO_DA.Contig93.Fgenesh_histo.340.final_new		I7I48_08614	Ryp1_ChIP			Ryp4_ChIP	0.115103249128485	0.0136441304699175	2.60628719400152e-11	4.30e-12	6.11066151122365e-06	5.89045033063739e-08	0.298198149696985	7	#d700d7	1.0	-0.331078950292481	-0.490962136750865	-2.16168566242919	-2.274655950748991	-5.50713170940023	-1.51015584330172	-0.22631172578115
GENE7161X	ucsf_hc.01_1.G217B.00116		reverse transcriptase-domain containing protein, Ty1/Copia family of RNase HI	HISTO_AL.Contig317.Fgenesh_histo.45.final_new	transposon	I7I48_01288					0.00197006390791369	0.00207487901483095	2.40495952976701e-11	7.16e-24	2.34639929225839e-05	3.90747114014754e-09	0.00096347341159732	7	#d700d7	1.0	-0.572600824003601	-0.533745180605847	-1.91245312868783	-2.992411505860224	-5.28982076071129	-1.58065462100065	-0.653260620952568
GENE7162X	ucsf_hc.01_1.G217B.05187		hypothetical protein	HISTO_GX.Contig297.Fgenesh_Neurospora.84.final_new	in LTR block	I7I48_05330					0.575844944270539	0.00277656215064817	0.000340891612663297	9.49e-05	0.000772400374260652	0.00283449311685192	0.806178258448092	7	#d700d7	1.0	-0.096167953355212	-0.549794883897674	-0.614243997630267	-0.934739529648122	-2.99557263770085	-0.545371840857088	0.0643257965767843
GENE7163X	ucsf_hc.01_1.G217B.10353		hypothetical protein	HISTO_ZT.Contig1089-snap.161.final_new		I7I48_06077					0.138298727129519	0.0598321777363245	0.00425424202417381	8.02e-06	0.000463178284908929	0.0246589242522865	0.994257233857767	7	#d700d7	1.0	-0.43161561053972	-0.565346870722816	-0.818522838616754	-1.6542577606612676	-4.23678580129148	-0.58163627341585	0.00388078265880876
GENE7164X	ucsf_hc.01_1.G217B.02093		hypothetical protein			I7I48_03315					0.458325083855826	0.529981108944938	0.0121505509664085	1.93e-02	0.0095094853249846	0.231664692828034	0.620169925353517	7	#d700d7	1.0	-0.23997194814405	-0.205925989295198	-0.774437140327862	-0.576305440162428	-2.35542941796505	-0.351556619574084	-0.209850326040489
GENE7165X	ucsf_hc.01_1.G217B.04009		hypothetical protein	HISTO_FE.Contig19.eannot.1835.final_new		I7I48_08973			Ryp3_ChIP		0.000841774766383333	0.000200989311162897	3.41820305090696e-09	3.66e-04	0.000159159881139855	0.00064101451374565	0.067406683493947	7	#d700d7	1.0	-0.347360165498582	-0.376777146886502	-0.77002306765595	-0.6022573930366252	-2.21553899462414	-0.311422713708959	-0.179129741404683
GENE7166X	ucsf_hc.01_1.G217B.00885		hypothetical protein			I7I48_04017					0.317316957717502	0.224396898764801	1.32368920908499e-05	2.28e-04	0.00820737071311691	0.073871965715178	0.253613830620204	7	#d700d7	1.0	-0.27827767434827	-0.342049420874335	-1.57981362686021	-1.4067994644852084	-4.23582222811947	-0.502735458340767	-0.440860713645072
GENE7167X	ucsf_hc.01_1.G217B.10126		hypothetical protein			I7I48_06305					0.960957972723918	0.14700169290517	1.54499005937786e-05	4.96e-01	0.0380252991295136	0.74107158498513	0.771053725994382	7	#d700d7	1.0	-0.0161898774797398	-0.41718095080322	-1.56101409561253	-0.23596248641785583	-3.32463127709968	-0.105789273206761	0.128207877466429
GENE7168X	ucsf_hc.01_1.G217B.11886		hypothetical protein		transposon	I7I48_11544					0.64279475034859	0.408341521413386	0.000415654690112064	8.07e-01	0.000610585457071859	0.678932339133464	0.337793882409584	7	#d700d7	1.0	-0.211066032923113	-0.382967411352932	-1.93341915415154	0.1287194852207633	-4.86066409917797	-0.316534569415857	0.829632985512797
GENE7169X	ucsf_hc.01_1.G217B.00709		hypothetical protein			I7I48_12150					0.664309240587118	0.392413660946403	0.00567597456945297	7.95e-01	0.0204178846709766	0.993232888934274	0.580758828766342	7	#d700d7	1.0	-0.15381714978391	-0.299899798013525	-0.947713312486975	0.11929146632485467	-2.38365702798012	0.00379406782524205	0.268950391690963
GENE7170X	ucsf_hc.01_1.G217B.00600		hypothetical protein	HISTO_AZ.Contig47.Fgenesh_histo.61.final_new		I7I48_00287					0.86366967634622	0.845942381763873	0.00046510619556298	9.39e-01	0.00401852707986952	0.61464849984328	0.421501314742217	7	#d700d7	1.0	-0.0471940364957568	-0.0534173713524724	-0.944671884048072	-0.020938034508551542	-3.75868949780826	-0.139008090408031	0.268433091762177
GENE7171X	ucsf_hc.01_1.G217B.09921		hypothetical protein		near LTR block	I7I48_01493					0.321373130711725	0.516534784655834	0.000861562145597018	5.32e-01	0.00258969411669929	0.579646146727803	0.575877606668148	7	#d700d7	1.0	-0.203665186378693	-0.137505345292516	-0.696999479831431	-0.1170969845317475	-2.47793028519063	0.135868451816633	0.169620642931189
GENE7172X	ucsf_hc.01_1.G217B.10424		hypothetical protein	HISTO_ZT.Contig1128f-snap.39.final_new	transposon	I7I48_05819					0.86652404176424	0.985449271152863	7.18332039086686e-06	4.95e-01	0.00137036878974776	0.0292300358651565	0.409578496386318	7	#d700d7	1.0	-0.0506706414849996	-0.00507119401291911	-1.67493607491063	0.16852376706911565	-4.48103799540727	-0.614453523942537	0.29915103227237
GENE7173X	ucsf_hc.01_1.G217B.02424		hypothetical protein	HISTO_DM.Contig93.Fgenesh_histo.84.final_new		I7I48_07430					0.0290296898231787	0.0642495180451732	1.11528854111143e-10	3.50e-01	0.000818863096560021	1.72953930364158e-05	0.179367664685155	7	#d700d7	1.0	-0.343957850832881	-0.289929786773349	-2.07861256254227	0.16833275729097688	-3.98673431649248	-0.716005722931032	0.232691190396474
GENE7174X	ucsf_hc.01_1.G217B.09569		hypothetical protein	HISTO_ZL.Contig1161c.Fgenesh_histo.51.final_new		I7I48_09554					0.213567786283864	0.259560211639933	2.71006532764242e-08	2.12e-01	0.00140384619079469	0.00614507215644491	0.5388752257565	7	#d700d7	1.0	-0.117439009588399	-0.105127356891866	-0.71100514251845	0.1770970015790758	-1.59628204450115	-0.26462229805236	-0.0759151123678414
GENE7175X	ucsf_hc.01_1.G217B.11692		hypothetical protein		near LTR block	I7I48_10370					0.535645395885312	0.956676331430973	6.99665094488009e-05	6.54e-01	0.00872615537301858	0.943390574869986	0.268418980215014	7	#d700d7	1.0	-0.147819965761953	-0.0135256413761629	-1.05227372274555	0.099997648675046	-1.96344417632723	0.0173075632002542	-0.319306325809809
GENE7176X	ucsf_hc.01_1.G217B.03787		hypothetical protein		transposon	I7I48_08749					0.813513235743046	0.858653315333808	0.0219330203068635	2.13e-01	0.00889494580664964	0.690766194907298	0.60831089195053	7	#d700d7	1.0	-0.210398683478932	0.151458049526777	-1.97364238740585	0.49794537228053465	-3.87628048619209	-0.288943256149713	-0.517379248025479
GENE7177X	ucsf_hc.01_1.G217B.05518		hypothetical protein			I7I48_05068					0.987387335099729	0.584445720860232	0.0120840659242641	8.92e-01	0.0279192971386796	0.969528592193182	0.781761399154643	7	#d700d7	1.0	-0.00818699868363615	0.242392991975381	-1.13572449005433	0.07021011794256454	-2.03433003470275	-0.0194369661003908	-0.186541515068041
GENE7178X	ucsf_hc.01_1.G217B.01602		hypothetical protein			I7I48_08563					0.675230753641497	0.938000008999643	4.54242394804854e-06	4.36e-01	0.015519745949946	0.988299269303881	0.24019391657952	7	#d700d7	1.0	-0.12356447203284	0.0235058550542105	-1.74257034914956	-0.25268506044967814	-3.80016715653184	0.004599248768558	-0.406877117694356
GENE7179X	ucsf_hc.01_1.G217B.08464		hypothetical protein		near LTR block	I7I48_10540					0.0371875312879767	0.144598308187858	0.00274893459911405	4.62e-01	0.00601819123691981	0.256243901368961	0.984128694106909	7	#d700d7	1.0	-0.454081211576971	-0.311654159121481	-0.624376446573118	-0.22594970962201624	-2.52667261886651	0.255601133348472	-0.00714693149761048
GENE7180X	ucsf_hc.01_1.G217B.02109		hypothetical protein	HISTO_DF.Contig537.eannot.1344.final_new		I7I48_03332					0.450006334465694	0.763616519676583	6.24376070322151e-05	1.22e-01	0.000385934037255221	0.255840848721021	0.263288449106595	7	#d700d7	1.0	-0.141935142016139	0.0583778425177872	-0.817607339842072	-0.3173695676738683	-2.59134756989102	0.214063440670171	-0.260280955283786
GENE7181X	ucsf_hc.01_1.G217B.10990		hypothetical protein		near LTR block	I7I48_01029					0.217069016748601	0.273461676844738	0.000230476943440973	2.05e-02	0.000226354797182081	0.172741860398128	0.540492202233464	7	#d700d7	1.0	-0.285995376804991	-0.252660116181808	-0.913746916659862	-0.48572190294880996	-3.64449622306177	0.336983894098237	-0.193413090922046
GENE7182X	ucsf_hc.01_1.G217B.00493		hypothetical protein	HISTO_AZ.Contig47.Fgenesh_histo.121.final_new		I7I48_00180					0.14463721344989	0.00465140086174633	7.48072085413798e-09	6.67e-02	9.40870138266068e-05	0.774114458702735	0.324870196801124	7	#d700d7	1.0	-0.219290774279824	-0.461462578358039	-1.35822223083868	-0.29718822611825235	-4.09541076502923	0.0481607838326488	-0.200480557535676
GENE7183X	ucsf_hc.01_1.G217B.09835		hypothetical protein		near LTR block	I7I48_11132					0.350669966223423	0.027886792486232	2.17977886633076e-09	3.18e-02	0.00118564953883492	0.0416291371505988	0.708376329138662	7	#d700d7	1.0	-0.171832601219708	-0.419804700833923	-2.00593440717881	-0.5512495225832073	-5.8059369921378	0.410368073681382	-0.0994880357462602
GENE7184X	ucsf_hc.01_1.G217B.08803		hypothetical protein			I7I48_01889					0.0208185639691589	0.0246681489403149	0.000532015107175721	7.92e-01	0.00145720046347789	0.470277442752779	0.00501168270322452	7	#d700d7	1.0	-0.459046797887486	-0.453390168478315	-0.682440360290417	-0.11400176400773117	-3.51531785849285	0.13416847821632	-0.698322253597724
GENE7185X	ucsf_hc.01_1.G217B.01657		hypothetical protein			I7I48_08509					0.113164030855187	0.0653470343921144	0.013377863770552	6.70e-01	0.0055959817904212	0.601163034895454	0.41498738979412	7	#d700d7	1.0	-0.463765937602311	-0.555450220346755	-0.676375789942477	0.13783267903035215	-3.77226353100117	-0.166838312797414	-0.339723577787579
GENE7186X	ucsf_hc.01_1.G217B.08038		hypothetical protein		in LTR block	I7I48_00059					0.134083828720332	0.0658068169239697	0.0101225165452868	9.11e-01	0.00834896834851406	0.542177683050235	0.487686038466128	7	#d700d7	1.0	-0.590049998372147	-0.761911304702083	-0.981942919762404	0.06433712136812277	-4.47653183975615	0.243100360143441	-0.354841922660295
GENE7187X	ucsf_hc.01_1.G217B.02515	RYP4	acetate regulatory DNA binding protein FacB	HISTO_DM.Contig933.eannot.1650.final_new	near LTR block	I7I48_08045	Ryp1_ChIP	Ryp2_ChIP	Ryp3_ChIP	Ryp4_ChIP	0.0254727019838274	0.000815439244548791	5.17312361324553e-07	2.90e-03	1.53952855718626e-05	0.00253510139000431	0.0567005338300707	7	#d700d7	1.0	-0.326277379855338	-0.485996281947051	-0.837698963888498	-0.44462321320247933	-3.5056844818588	-0.43028460096191	-0.297724107255917
GENE7188X	ucsf_hc.01_1.G217B.09865		hypothetical protein	HISTO_ZL.Contig1161e-snap.48.final_new		I7I48_11162					0.358284917044175	0.0181786074438774	9.58191771744059e-06	1.91e-02	0.00240061731493585	0.142269247290819	0.748909334072075	7	#d700d7	1.0	-0.132554549637347	-0.353682974228207	-0.738220542449443	-0.36955808832528275	-3.00588085589236	-0.213704424250199	-0.0680269472471902
GENE7189X	ucsf_hc.01_1.G217B.05488		CaCA family protein	HISTO_GY.Contig460.Fgenesh_histo.133.final_new		I7I48_05098					0.201461181872711	0.0877249806908081	1.31636416313606e-09	6.90e-01	0.00135984913011717	0.699871734548195	0.500432772335323	7	#d700d7	1.0	-0.127793778108888	-0.157640093935322	-0.83770819824706	-0.044208223039928836	-1.27679370828464	-0.0337684258787299	-0.0734231443577915
GENE7190X	ucsf_hc.01_1.G217B.05326		hypothetical protein		near LTR block	I7I48_10129					0.152430138030555	0.0459714172592953	4.87346353055227e-08	8.01e-01	0.00531892025393287	0.4496351803488	0.152566026588633	7	#d700d7	1.0	-0.232708475238726	-0.332887281468675	-1.30802127732605	-0.048571239222952756	-2.23110201707762	0.134648538762089	-0.3104853245242
GENE7191X	ucsf_hc.01_1.G217B.05525		hypothetical protein			I7I48_05061					0.153078360442763	0.194438090230871	4.71828034088255e-07	8.40e-01	0.00532230720777243	0.124184529973299	0.666658233046647	7	#d700d7	1.0	-0.448552556025189	-0.408236593262152	-2.45543958210884	0.08284059773650983	-3.81435407176408	0.516922435026509	-0.190361707655064
GENE7192X	ucsf_hc.01_1.G217B.02566		hypothetical protein	HISTO_DM.Contig933.eannot.1549.final_new		I7I48_07994					0.156653447485111	0.0656080876480457	5.91189194037969e-10	4.85e-01	0.00527121633912933	0.822068527563853	0.440370890910305	7	#d700d7	1.0	-0.176910932495059	-0.232185209262637	-1.31881528797159	0.1660173755147487	-1.78007466979982	-0.0305536884223612	-0.131177177729696
GENE7193X	ucsf_hc.01_1.G217B.03638		hypothetical protein		near LTR block	I7I48_04803					0.103783690693355	0.456086012072006	3.11975830190482e-07	2.55e-02	0.00154949150488985	0.524860334647008	0.528512314249803	7	#d700d7	1.0	-0.473691812451668	-0.218595291231889	-2.41255391742734	0.708708868981227	-3.82598152600039	-0.192843975489193	-0.256747628670632
GENE7194X	ucsf_hc.01_1.G217B.02285		hypothetical protein	HISTO_DM.Contig93.eannot.1674.final_new		I7I48_07570					0.261719695008928	0.118451020917413	1.74195364641251e-10	2.13e-03	0.000254970915856365	0.895986251620156	0.911585803164778	7	#d700d7	1.0	-0.144187068476038	-0.199211102982913	-1.46663180745364	0.4925614632841467	-2.33233451141572	0.0186691525558595	-0.023793610340026
GENE7195X	ucsf_hc.01_1.G217B.10049		hypothetical protein		in LTR block	I7I48_09163					0.0383799578853436	0.0205619560884117	3.21460592798799e-10	4.59e-02	8.0135551339567e-05	0.716050872556158	0.825345340338498	7	#d700d7	1.0	-0.466606210775335	-0.542629609856221	-3.89330658431127	0.6101000766363033	-6.26164634988506	0.0733718005001314	0.0623973128723181
GENE7196X	ucsf_hc.01_1.G217B.11003		hypothetical protein		near LTR block	I7I48_01042					0.381216427099175	0.47514315717356	4.1154354771027e-05	4.11e-01	0.0155486503492263	0.571114107982886	0.937950349239582	7	#d700d7	1.0	-0.167938368374665	-0.139122081021219	-0.884382627136552	0.15863394933582964	-1.52016739468135	0.111039705734175	-0.0239263330026014
GENE7197X	ucsf_hc.01_1.G217B.03624		hypothetical protein		near LTR block	I7I48_04788					0.67080488389312	0.417959230588533	4.5843952062975e-06	3.58e-01	0.00259262106539986	0.191030968951155	0.964532846129196	7	#d700d7	1.0	-0.117413313684094	-0.218815223711168	-1.65004122249873	0.27176798931217777	-3.00642152764825	0.361018053093904	0.0198451365825676
GENE7198X	ucsf_hc.01_1.G217B.07491		hypothetical protein	HISTO_LF.Contig359.Fgenesh_histo.133.final_new		I7I48_00602					0.146332579178157	0.93455392098764	6.29743274197695e-07	4.39e-01	0.0115283677006961	0.34449101122041	0.985490657908752	7	#d700d7	1.0	-0.263862356197382	0.0162348614216778	-1.22286773694002	0.29306514219970314	-2.21072335811298	0.189627594630608	-0.00591940322176443
GENE7199X	ucsf_hc.01_1.G217B.10986		hypothetical protein		near LTR block	I7I48_01073					0.306829852237359	0.113918434800663	0.0001602515198721	9.81e-01	0.0148444899638067	0.213258073783588	0.942557875994543	7	#d700d7	1.0	-0.350071988748419	-0.561687735032143	-1.51065523545557	-0.009678634818230869	-3.0482540344279	0.479845603095209	0.0431494889727247
GENE7200X	ucsf_hc.01_1.G217B.06198		hypothetical protein			I7I48_06976					0.223790957061624	0.492136695798045	5.20295171628376e-05	9.44e-01	0.037321610436817	0.166821607654539	0.359128315498582	7	#d700d7	1.0	-0.224401059496711	-0.129632102465447	-0.831269684311655	-0.016225359295224534	-2.00542960112749	0.259325018140185	0.203775395659469
GENE7201X	ucsf_hc.01_1.G217B.01023		hypothetical protein			I7I48_04156					0.0269200787408336	0.19496171730996	6.44664228007146e-06	9.28e-01	0.0188198157956492	0.667029121275499	0.934184131858932	7	#d700d7	1.0	-0.450574166259293	-0.257393459166347	-1.09391681697504	-0.0171143584177646	-1.65555186539927	-0.0878588141888113	-0.0267115828386233
GENE7202X	ucsf_hc.01_1.G217B.10665	CDO1	cysteine dioxygenase	HISTO_ZT.Contig174.Fgenesh_histo.111.final_new		I7I48_05913					3.92684865576707e-05	6.50316062747613e-05	4.5119799063508e-11	7.34e-02	0.000183174996120007	0.0299181545801706	0.661650180904076	7	#d700d7	1.0	-0.522084759787297	-0.463583883627008	-1.10795786716089	-0.23805084714034008	-2.09569046682906	-0.20100013885691	-0.0534149805571742
GENE7203X	ucsf_hc.01_1.G217B.04375		hypothetical protein		transposon	I7I48_12184					0.131614445009686	0.125103973982607	0.0298105135747133	9.46e-01	0.00652827742638089	0.491432799012111	0.909999472340008	7	#d700d7	1.0	-0.795051112978079	-0.822097735997755	-1.060674360164	-0.05434857134417881	-3.36108966386778	-0.399265568955446	-0.108704191056702
GENE7204X	ucsf_hc.01_1.G217B.01088		predicted acetyltransferase domain-containing protein	HISTO_BP.Contig459.Fgenesh_Aspergillus.134.final_new	near LTR block	I7I48_04221					0.00189277213402882	0.0375209215199379	1.15331076836054e-07	8.37e-01	0.000217824371501173	0.0899859694067624	0.445716396216061	7	#d700d7	1.0	-0.381058715418112	-0.237536911950819	-0.790674570900678	0.025760464319903306	-2.02687396227947	-0.192223852173502	-0.113687584363099
GENE7205X	ucsf_hc.01_1.G217B.01601		hypothetical protein			I7I48_08564					0.0100991823906231	0.145374001854265	5.36045341111093e-09	7.98e-01	0.000546870698318358	0.0010950357398686	0.273989689824584	7	#d700d7	1.0	-0.359821430031807	-0.195378122212213	-1.20999311493553	0.04008525445227335	-2.9425058477655	-0.4703665238265	-0.190524345180411
GENE7206X	ucsf_hc.01_1.G217B.00801		hypothetical protein	HISTO_BP.Contig457.Fgenesh_histo.24.final_new		I7I48_03933					2.82147796686011e-06	2.13020048442536e-06	1.49262721268755e-13	5.70e-01	7.82851059951392e-05	0.582535442856255	0.000370255805378864	7	#d700d7	1.0	-0.568637925958931	-0.573600022995943	-1.60160288623482	0.07443905597877809	-4.29053793878943	0.0510201947934323	-0.465151711603983
GENE7207X	ucsf_hc.01_1.G217B.01820	SKN1	beta-glucan synthesis-associated protein KRE6	HISTO_DA.Contig93.Fgenesh_Aspergillus.185.final_new		I7I48_08343					0.000151982388993889	7.76824542766807e-05	4.21513195790999e-10	7.24e-01	3.46504356462566e-05	0.570254652907307	0.00197235231889322	7	#d700d7	1.0	-0.437142170624558	-0.431441388575283	-0.920265447525714	-0.04932330366609314	-2.67238768917082	-0.0507653396023553	-0.343770121708216
GENE7208X	ucsf_hc.01_1.G217B.00204		hypothetical protein	HISTO_AL.Contig317-snap.95.final_new		I7I48_01202					0.621528274999528	0.569096194236532	0.000138363353146263	6.24e-06	0.0467035676055808	0.259423902401137	0.2004301898778	7	#d700d7	1.0	-0.159474039695657	-0.182565919618651	-1.41249796652096	-1.3292723911616162	-2.81734979864234	-0.284519760138391	0.387748451465328
GENE7209X	ucsf_hc.01_1.G217B.10422		hypothetical protein		near LTR block	I7I48_05821					0.567931144455558	0.518126504613225	5.11242223256339e-07	3.53e-05	0.0303202998470272	0.290850832150762	0.846400239115674	7	#d700d7	1.0	-0.108484071016234	0.118768870166327	-1.25186208786333	-1.2766131380610326	-3.05842227244963	-0.195338318036926	-0.0544130239846736
GENE7210X	ucsf_hc.01_1.G217B.00287	YPS3	yeast-phase specific protein yps-3	HISTO_AL.Contig317.eannot.1560.final_new	near LTR block	I7I48_01120	Ryp1_ChIP	Ryp2_ChIP		Ryp4_ChIP	0.383321341316588	0.495110328547478	3.28031728528624e-10	9.10e-05	0.00154987747412655	0.50561836988949	0.311675531187794	7	#d700d7	1.0	0.116370689995387	0.0870686756835823	-1.20464478913621	-0.8972182672541952	-2.20289014649812	-0.0787656616799257	0.145335624755035
GENE7211X	ucsf_hc.01_1.G217B.04954		no significant blast hit	HISTO_GL.Contig296.eannot.1372.final_new	near LTR block	I7I48_10767					0.116410982934285	0.9657319168706	1.83346947708402e-11	4.11e-07	0.000292703914358139	0.235319603218627	0.94742628567703	7	#d700d7	1.0	-0.172857070699805	-0.00503524125766663	-1.35948603626996	-0.691408645793228	-2.80178452393927	-0.120524930411121	-0.0111570335284696
GENE7212X	ucsf_hc.01_1.G217B.02520		hypothetical protein		near LTR block	I7I48_08040					0.24215117819584	0.0495578132051105	2.34436273571311e-15	8.56e-05	4.51976611574141e-05	0.65754543265735	0.728247444437973	7	#d700d7	1.0	-0.107042488856383	-0.168202894611329	-1.8243736715787	-0.7846603138668496	-3.54210543253073	0.0361779887734235	-0.0383223188644708
GENE7213X	ucsf_hc.01_1.G217B.03563		hypothetical protein			I7I48_04727					0.923105984075332	0.814422893180915	2.23009988321978e-06	5.24e-03	0.00101196183284548	0.505293343068918	0.77105238105923	7	#d700d7	1.0	0.0260500726624682	-0.0607541628499528	-1.52058205472906	-0.9136793787663794	-3.69219627143323	0.171595895814621	0.101733739641374
GENE7214X	ucsf_hc.01_1.G217B.03005		hypothetical protein			I7I48_11987					0.252779554236299	0.905032875153633	4.57213443401835e-12	3.62e-08	0.000834211459701741	0.000927870661676636	0.814106127554708	7	#d700d7	1.0	-0.174190750166891	0.0200389209546934	-2.67128815494385	-1.5014620576683497	-5.81030204968413	0.543900447035353	-0.0486419085310672
GENE7215X	ucsf_hc.01_1.G217B.00277		vacuolar ATP synthase subunit S1	HISTO_AL.Contig317.Fgenesh_Neurospora.32.final_new	near LTR block	I7I48_01129					0.733319904786085	0.710476052139263	2.13935129169188e-05	1.30e-02	0.00321643128565865	0.757127704198481	0.187594155784826	7	#d700d7	1.0	0.0502256205177947	0.0531852476176917	-0.656107646390012	-0.23466255638216207	-1.15801787695519	0.0422615445148118	0.204997319912141
GENE7216X	ucsf_hc.01_1.G217B.05951		hypothetical protein			I7I48_07224					0.520198719627033	0.190801139070673	0.000989490707770102	1.82e-02	0.0214051062975165	0.0658872358058299	0.533977322759284	7	#d700d7	1.0	-0.217710237508395	-0.441359961340209	-1.16947815503886	-1.0787687071408898	-3.50657937708096	0.720068159644858	0.280100741949111
GENE7217X	ucsf_hc.01_1.G217B.08682		hypothetical protein		near LTR block	I7I48_09914					0.459234404405285	0.0931470892021847	2.26772776665045e-06	5.81e-05	0.00128246971793679	0.698044843559079	0.835866491412449	7	#d700d7	1.0	-0.213510945290332	-0.496222271236121	-1.97767958242961	-1.6524149349713617	-5.63786185570194	0.118624747195977	0.087821224500088
GENE7218X	ucsf_hc.01_1.G217B.00828		hypothetical protein			I7I48_03960					0.116268092691123	0.00874402227925482	4.0182799908234e-06	7.31e-03	0.0101569814399704	0.68696843873561	0.654965197136339	7	#d700d7	1.0	-0.242406883391607	-0.428556326071687	-0.855140742618729	-0.571545080176882	-2.16358958560651	0.0687784716329918	0.0979794147905388
GENE7219X	ucsf_hc.01_1.G217B.00536		hypothetical protein	HISTO_AZ.Contig47.Fgenesh_Neurospora.136.final_new		I7I48_00223					0.00205205792055993	0.000641004292964803	1.50513910577399e-11	3.68e-05	5.94555767863903e-05	0.00326486901259685	0.142293307813096	7	#d700d7	1.0	-0.303999853060616	-0.341603522033928	-1.12805369315116	-0.6281063686939427	-3.16651165865569	0.276592060466336	-0.155365233011329
GENE7220X	ucsf_hc.01_1.G217B.08176		DnaJ and TPR domain-containing protein	HISTO_ZE.Contig149.eannot.1272.final_new	in LTR block	I7I48_11286					0.00470092270373901	0.0232464101661593	2.70181744070101e-08	8.86e-05	0.000700135805102579	0.850038893608786	0.330999357918056	7	#d700d7	1.0	-0.250501291064063	-0.181344884782362	-0.600389508535815	-0.30546992728269595	-1.51462926621463	0.0145811450714657	-0.088924991873796
GENE7221X	ucsf_hc.01_1.G217B.08007		hypothetical protein			I7I48_03529					0.116181041573804	0.112642930471647	1.52381682991533e-05	2.41e-02	0.0117598623574632	0.229975588018574	0.332329924520856	7	#d700d7	1.0	-0.428941897953336	-0.436430620075961	-1.45659353434181	-0.9348565311058905	-2.80923111596428	-0.344573870880291	0.346274627718965
GENE7222X	ucsf_hc.01_1.G217B.02057		hypothetical protein		near LTR block	I7I48_03278					0.429671451932774	0.148890291942031	3.26742492635329e-06	8.84e-03	0.0110826082580185	0.635556579574474	0.626308087014178	7	#d700d7	1.0	-0.169915773139726	-0.311402307238898	-1.28755347526543	-0.5944875144499773	-2.18777186206719	-0.111844096207755	0.148920664020046
GENE7223X	ucsf_hc.01_1.G217B.03776		hypothetical protein		near LTR block	I7I48_09716					0.363101798754708	0.29372189499128	0.00923528176169418	6.07e-01	0.209475515497611	0.702088233228386	0.635237472827488	7	#d700d7	1.0	-0.219413589264678	-0.254761551488473	-0.598544342535929	-0.15351431068657523	-0.939644275365271	-0.0941441925178266	0.151329221111603
GENE7224X	ucsf_hc.01_1.G217B.07096		hypothetical protein			I7I48_02348					0.470292989604133	0.893345004932653	0.00425832770022538	6.52e-01	0.0772456775152896	0.743528124416182	0.165690726378849	7	#d700d7	1.0	-0.222934107173169	-0.044965810508179	-0.865494992011084	-0.22382972630432366	-1.74139725451457	-0.116406295028382	0.550160321634144
GENE7225X	ucsf_hc.01_1.G217B.10565		hypothetical protein		near LTR block	I7I48_06013					0.220438480402516	0.00263317236575986	1.05785896834683e-11	8.28e-17	0.00163777455903793	0.426403372209255	0.110479434637201	7	#d700d7	1.0	-0.114648568870853	-0.301182293243081	-1.24103715998647	-1.5203011788067453	-2.3067026922601	-0.0776338137767985	-0.191898219862403
GENE7226X	ucsf_hc.01_1.G217B.07229		hypothetical protein	HISTO_KK.Contig134.Fgenesh_histo.17.final_new	near LTR block	I7I48_06748	Ryp1_ChIP	Ryp2_ChIP	Ryp3_ChIP	Ryp4_ChIP	0.343674020172119	0.0547625100424418	2.07259738451945e-11	2.09e-17	2.29657420883256e-05	0.704493270825807	0.231998470013205	7	#d700d7	1.0	-0.105440315477114	-0.195946533828884	-1.17695142986554	-2.4527966612049736	-2.8820836614908	0.0385835981407308	-0.142969543721618
GENE7227X	ucsf_hc.01_1.G217B.11804		hypothetical protein		in LTR block	I7I48_11462					0.702065065106617	0.330921011057035	0.000191514342879702	8.53e-05	0.057846712721647	0.140775900289702	0.273989689824584	7	#d700d7	1.0	0.0850449231144994	-0.212531443233059	-0.876945066101208	-1.4129714152443307	-2.06325484426232	0.339445370779788	0.286683576191546
GENE7228X	ucsf_hc.01_1.G217B.07009		hypothetical protein	HISTO_KF.Contig597.Fgenesh_histo.38.final_new	in LTR block	I7I48_02675					0.0459647525536133	0.536009466846947	4.68191197496447e-11	2.68e-14	0.000328404046263036	0.000339686410544645	0.145688895435135	7	#d700d7	1.0	0.241550032060664	0.0726619815722627	-1.29489110320514	-1.6115052621545092	-2.67997192357715	0.429522534960878	0.191012115805433
GENE7229X	ucsf_hc.01_1.G217B.06027		hypothetical protein	HISTO_HS.Contig68.Fgenesh_histo.49.final_new		I7I48_07148	Ryp1_ChIP				0.0354674296741377	0.00246457022037792	0.000108730026459774	2.72e-06	0.00387366452812662	0.533931264194883	0.202063468912162	7	#d700d7	1.0	-0.357237132881065	-0.561004146416404	-0.692128150279731	-1.0321566592618918	-2.51282980519147	-0.11228470450708	-0.285918731621778
GENE7230X	ucsf_hc.01_1.G217B.09767		hypothetical protein	HISTO_ZL.Contig1161d.Fgenesh_histo.45.final_new		I7I48_06809					0.000213098756114764	1.16596124949785e-05	3.04146254117596e-08	4.15e-11	0.0106296649292552	0.20287723294148	0.0659647268804468	7	#d700d7	1.0	-0.400512203256828	-0.52832041463586	-0.711569581941376	-1.1605869295623445	-2.02052693466815	-0.125150988732372	-0.227558410901132
GENE7231X	ucsf_hc.01_1.G217B.08622		hypothetical protein			I7I48_09978					0.0108722915285805	0.0058629642631227	1.2133450786792e-07	1.35e-17	0.00220914400095072	0.0596361868545501	0.099546429901856	7	#d700d7	1.0	-0.373926664470225	-0.415105719555954	-1.01378469215207	-1.8636717952709707	-3.35363280753238	-0.254759644338506	-0.283453710215505
GENE7232X	ucsf_hc.01_1.G217B.06045		hypothetical protein	HISTO_HS.Contig68.Fgenesh_Neurospora.287.final_new		I7I48_07129					0.0469372183248038	0.0510086045487939	2.61240826598649e-05	1.68e-12	0.00313728419012218	0.24954835062095	0.165063366498142	7	#d700d7	1.0	-0.278890643812881	-0.273031175963103	-0.645442913191141	-0.9201758221363615	-1.52423248408522	0.161246792439782	-0.237398147339801
GENE7233X	ucsf_hc.01_1.G217B.10931		hypothetical protein			I7I48_06445					0.249834137506266	0.870662003768741	0.00681083356845958	9.14e-06	0.00975447427547109	0.805982699701998	0.320902074032283	7	#d700d7	1.0	-0.420853578629557	-0.0638784906894421	-0.984973451549874	-1.5946354188093297	-2.97588823841006	0.101653536473545	-0.520296810605619
GENE7234X	ucsf_hc.01_1.G217B.06542		hypothetical protein			I7I48_05451					0.000404156938683523	0.00130028671844879	3.26928394578185e-09	1.69e-06	0.00648000101174117	0.0021745985419728	0.0218442516979016	7	#d700d7	1.0	-0.549365275120889	-0.482376580313428	-1.26459330349409	-1.0716230745690343	-2.31586353275971	0.479934969431837	-0.405916290864104
GENE7235X	ucsf_hc.01_1.G217B.05632		glycerol-3-phosphate dehydrogenase	HISTO_GY.Contig460.fgenesh_plus.124.final_new		I7I48_04952					0.0151490690225001	0.00149867543269743	5.95687274881563e-07	2.40e-09	0.00546371714271309	0.305972269700003	0.0313398956918821	7	#d700d7	1.0	-0.284503706322758	-0.370505375260313	-0.668278449853988	-0.7201542612502073	-1.38476809434235	-0.10341944141417	-0.26444650605094
GENE7236X	ucsf_hc.01_1.G217B.11675		GNAT family acetyltransferase	HISTO_ZY.Contig571f.Fgenesh_histo.31.final_new		I7I48_10353					0.0163511422841378	8.14854453722653e-05	1.78745788193622e-08	1.64e-17	0.000841399352896726	0.947798799951482	0.0111374604414408	7	#d700d7	1.0	-0.280137753966243	-0.502314899717333	-0.845447579641453	-1.0013566803027405	-1.64862026136874	-0.00717272945451608	-0.322462792109388
GENE7237X	ucsf_hc.01_1.G217B.10308		alphaN-acetylglucosamine transferase	HISTO_ZT.Contig1089.eannot.1639.final_new		I7I48_06122	Ryp1_ChIP	Ryp2_ChIP	Ryp3_ChIP	Ryp4_ChIP	0.441598794957619	0.0743977232906563	2.29341230805872e-06	1.16e-09	1.07491736869532e-05	3.88618060954996e-06	0.557253030208296	7	#d700d7	1.0	0.0999129126814413	0.210253531165209	-0.652890568055546	-1.9067945765656706	-4.82942298320503	-0.632775047781895	0.0799813911365028
GENE7238X	ucsf_hc.01_1.G217B.11651		allergen Asp F3	HISTO_ZY.Contig571f.Fgenesh_histo.16.final_new		I7I48_10329					0.961586269421563	0.968614246666102	1.28129098733663e-10	2.91e-12	5.16918037833585e-05	0.738641169835812	0.0940515106389379	7	#d700d7	1.0	0.00531408467649719	0.00359001254336633	-0.86987868288138	-1.382647770108731	-2.61893754762912	0.0256301197023205	0.151315688004326
GENE7239X	ucsf_hc.01_1.G217B.07842		DUF1479 domain-containing protein	HISTO_LG.Contig392.Fgenesh_histo.199.final_new		I7I48_03692					0.0229444569798514	0.00382248032703212	4.42039853104e-10	1.23e-17	9.17168074485985e-05	0.0904578276232571	0.97117830872686	7	#d700d7	1.0	0.169481395032896	0.207578182777269	-0.658149479677378	-1.2600026407342386	-2.38655549229273	0.104329152560567	-0.00381131532164858
GENE7240X	ucsf_hc.01_1.G217B.02384		hypothetical protein		near LTR block	I7I48_07470					0.477344655331598	0.875948856883034	0.0295462216955983	5.10e-03	0.00768814766094423	0.957626366283303	0.259421899696304	7	#d700d7	1.0	0.271078629936609	0.0661849282937035	-0.821291625787258	-1.0282045667592963	-3.13285816618697	-0.0259249849394315	-0.666773954411551
GENE7241X	ucsf_hc.01_1.G217B.04876		hypothetical protein			I7I48_10689					0.608668205839965	0.983633964557135	0.000849533960769913	4.86e-04	0.000778607821590991	0.0977138960607141	0.122667674422925	7	#d700d7	1.0	-0.125649679164751	-0.00512550821966062	-0.82135735359087	-1.0222661551381917	-3.43581149407982	-0.392216343648913	-0.494027104893199
GENE7242X	ucsf_hc.01_1.G217B.00115		hypothetical protein		near LTR block	I7I48_01292					0.865952893047191	0.00232475831018025	1.3487343811559e-07	6.95e-12	0.00119354789167913	0.518175705427244	0.00279410903848036	7	#d700d7	1.0	-0.0167201469838503	-0.292288805775523	-0.608057233622449	-1.04738851490577	-3.65854727255737	0.0595629465799128	-0.358216681282187
GENE7243X	ucsf_hc.01_1.G217B.05198		hypothetical protein		near LTR block	I7I48_05321					0.593126213628679	0.334649136132926	9.94354361193571e-08	2.36e-04	0.000758756981361802	2.59160797213789e-05	0.513034463897252	7	#d700d7	1.0	0.0831279522158885	0.14299883181386	-1.13250349271784	-0.8052315571076724	-2.9555987386102	0.830758264017997	0.12375182775409
GENE7244X	ucsf_hc.01_1.G217B.03205		hypothetical protein	HISTO_DY.Contig31.Fgenesh_histo.97.final_new	near LTR block	I7I48_03483					0.304373519501574	0.0142748672938814	7.61265864303546e-09	2.25e-03	0.000963839259634398	1.17737194181909e-05	0.539670473910143	7	#d700d7	1.0	0.1333502738664	0.316643229653874	-1.17890158065014	-0.5698229331923285	-3.15102522770106	0.771489161312295	0.102603064218641
GENE7245X	ucsf_hc.01_1.G217B.06611		hypothetical protein	HISTO_JG.Contig206.Fgenesh_Aspergillus.144.final_new	in LTR block	I7I48_05382					0.248242973106306	0.719493177447595	5.23072088241422e-10	2.99e-02	0.000614790582895371	2.72865807758031e-05	0.394208699834984	7	#d700d7	1.0	0.147323657723256	-0.0476496844460677	-1.28306592512753	-0.431093467785142	-3.12386580955632	0.626943778931198	0.125964449867672
GENE7246X	ucsf_hc.01_1.G217B.07077	FAT1	AMP dependent ligase	HISTO_KF.Contig601.Fgenesh_Aspergillus.70.final_new		I7I48_02329					0.0471286752664098	0.0163770674187222	3.8572360661708e-13	9.46e-05	0.000868724935768002	7.87390483977448e-09	0.668640675866152	7	#d700d7	1.0	-0.217459965869204	-0.268806278874852	-1.94183218499235	-0.7866492334722984	-3.87404188548589	1.00528637662937	0.0574382350452893
GENE7247X	ucsf_hc.01_1.G217B.04818		no significant blast hit	HISTO_GL.Contig296.Fgenesh_histo.16.final_new	in LTR block	I7I48_10631					0.833689827817475	0.406045615575772	0.00212529332642577	9.12e-05	0.00032605699919825	9.64010782468932e-05	0.164149191251516	7	#d700d7	1.0	-0.0468293501601407	0.165416776710224	-0.615814824980736	-0.740030038022299	-4.64214970536149	1.05526650884151	-0.358364998526364
GENE7248X	ucsf_hc.01_1.G217B.04924		repeat set, removed, yeast-enriched transcript	HISTO_GL.Contig296.eannot.1345.final_new		I7I48_10737	Ryp1_ChIP	Ryp2_ChIP	Ryp3_ChIP	Ryp4_ChIP	0.227815549155661	0.82017924356641	1.49346826411435e-10	4.46e-18	0.000419324375746157	1.0210168473321e-10	0.0949416922487146	7	#d700d7	1.0	0.212065129154734	0.0405009184620813	-1.62421832195946	-4.129370749455453	-3.63603566998941	-2.00448563186609	-0.294860263019959
GENE7249X	ucsf_hc.01_1.G217B.05909		hypothetical protein			I7I48_07266					0.0102390804064773	0.668303536689484	7.32799335969059e-07	1.07e-07	0.00641546835701382	0.00095469983655239	0.707626854911103	7	#d700d7	1.0	0.297187300616884	0.0527252725752403	-0.735726469267952	-1.1482000660585023	-1.13227388558479	-0.433389460179721	-0.0658529774343819
GENE7250X	ucsf_hc.01_1.G217B.09975		hypothetical protein			I7I48_01439					0.175799400733404	0.617183948750258	0.000622942428527478	3.44e-03	0.146894969752657	0.472431651543951	0.610299175224276	7	#d700d7	1.0	-0.417364944202738	-0.156967830909892	-1.11906489073165	-1.1938844811123372	-1.70571348624213	-0.23011814606856	0.214359662863167
GENE7251X	ucsf_hc.01_1.G217B.09571		hypothetical protein	HISTO_ZL.Contig1161c.eannot.1515.final_new		I7I48_09556					0.196679152931521	0.201825754013628	6.73494249070425e-07	7.43e-11	0.00256984248168398	0.00149534844218894	0.647061191420486	7	#d700d7	1.0	0.142259547254553	-0.144570358412534	-0.702898026424711	-1.2968666810056533	-1.68331943663624	-0.405395560007319	0.0758208851825506
GENE7252X	ucsf_hc.01_1.G217B.04812		hypothetical protein		near LTR block	I7I48_11126					0.0850996727575167	0.306163703811279	6.97137903224018e-05	3.87e-16	0.00036118467146222	0.000736497257118152	0.315881015616446	7	#d700d7	1.0	-0.453059419390222	-0.267743495396652	-1.19772375454682	-3.5097056906389246	-4.99778500561357	-0.925193139201553	-0.35568689991839
GENE7253X	ucsf_hc.01_1.G217B.03217		hypothetical protein		transposon	I7I48_03471					0.00600276197079429	0.00420843658996147	6.71671293563469e-13	1.57e-27	1.25384026267713e-05	3.65011130570842e-09	6.68950837891818e-05	7	#d700d7	1.0	-0.386927238294475	-0.399567197973666	-2.30315896909602	-4.2834518959753645	-6.43807339736641	-1.21320150795823	-0.795488755543144
GENE7254X	ucsf_hc.01_1.G217B.04285		hypothetical protein			I7I48_12274					0.575023168570933	0.190190458582478	0.0146789970539991	7.07e-03	1.0	0.425363662493485	0.927716569638094	7	#d700d7	1.0	-0.147360549415892	-0.340834283092755	-0.588809314884146	-0.9279640394548351		-0.218086684483936	-0.0409239450995635
GENE7255X	ucsf_hc.01_1.G217B.01921		hypothetical protein	HISTO_DA.Contig93.Fgenesh_histo.245.final_new	near LTR block	I7I48_08242					0.0117736356621439	0.00697581003250992	9.98338158481113e-06	8.61e-13	0.0239929709755645	0.0298473618539896	0.487485265131965	7	#d700d7	1.0	-0.437473744095666	-0.48200989526131	-0.856244841090523	-1.735089706683221	-1.61569788970964	-0.395530797967123	-0.170802709965713
GENE7256X	ucsf_hc.01_1.G217B.07496		polyamine transporter 1	HISTO_LF.Contig359.fgenesh_plus.149.final_new		I7I48_00607	Ryp1_ChIP				5.68711185661544e-05	5.29419859559956e-05	5.05262342387373e-07	2.14e-19	0.00154182230379164	4.38898269421357e-05	0.00589306191869013	7	#d700d7	1.0	-0.569157693690627	-0.57848621927882	-0.728531326693311	-1.4880343401390557	-1.93372344050459	-0.547995609307432	-0.436581357131678
GENE7257X	ucsf_hc.01_1.G217B.04958		hypothetical protein	HISTO_GL.Contig296.eannot.1373.final_new	near LTR block	I7I48_10771	Ryp1_ChIP				0.182116314805119	0.192800567687295	0.00091893899679531	4.23e-12	0.0635686534620642	9.73598647373975e-08	0.981737640046962	7	#d700d7	1.0	-0.78200979382438	-0.7885093283267	-2.51769938072912	-4.640370583825857	-2.17365336083795	-4.00868263417784	0.0274039121357268
GENE7258X	ucsf_hc.01_1.G217B.06674		hypothetical protein			I7I48_05762					0.0182027443791372	0.0855617530780002	9.19146746552081e-05	1.60e-25	0.03825796375793	6.58484454697845e-05	0.417708880665328	7	#d700d7	1.0	-0.433146434904861	-0.291381078590578	-0.71027327889383	-2.324365469668091	-0.555322024258811	-0.771263403929073	-0.160487338499837
GENE7259X	ucsf_hc.01_1.G217B.04858		hypothetical protein	HISTO_GL.Contig296.Fgenesh_histo.122.final_new	near LTR block	I7I48_10671					0.128544296028754	0.0968370578979645	0.0181974055414436	1.23e-02	0.352763014194069	0.438728966864924	0.166685274831133	7	#d700d7	1.0	-0.520856008562355	-0.575821278097771	-0.751871655691211	-1.0431959640265638	-0.748318533009896	-0.255016685289049	-0.601085491175879
GENE7260X	ucsf_hc.01_1.G217B.08534		hypothetical protein	HISTO_ZL.Contig1117.eannot.1113.final_new	near LTR block	I7I48_08216					0.0222235669641393	0.0113168952105577	9.89867497821927e-06	3.10e-11	0.0368417959362245	0.00514817027753679	0.184369594996431	7	#d700d7	1.0	-0.350536069884136	-0.364766973596694	-0.712809356751006	-0.946782923766525	-0.612124708774632	-0.387955991479393	-0.205548775333966
GENE7261X	ucsf_hc.01_1.G217B.00836		hypothetical protein			I7I48_03968					0.196593849169471	0.0481714662140378	0.00139309430544231	1.89e-03	1.0	0.282877686868794	0.638005351755399	7	#d700d7	1.0	-0.347699005455822	-0.559436527236113	-0.882992393977082	-1.007797154986809		-0.310187202997214	-0.195349552311868
GENE7262X	ucsf_hc.01_1.G217B.05361		purine nucleoside phosphorylase	HISTO_GX.Contig297.Fgenesh_histo.94.final_new	in LTR block	I7I48_10094					0.000267785479623749	1.4792879338292e-05	3.69250037852115e-09	4.92e-08	0.205832106891821	0.0010835635374198	0.190960695810925	7	#d700d7	1.0	-0.384720020724892	-0.486477517018216	-0.775958236737869	-0.9836166997453618	-0.420435420377682	-0.318736470358052	-0.146540621499653
GENE7263X	ucsf_hc.01_1.G217B.01673	FTA7	kinetochore protein fta7	HISTO_DA.Contig93.eannot.2069.final_new		I7I48_08492					0.000536403497494898	8.25490099159189e-06	1.60047399079696e-07	7.79e-16	0.0540099776458756	0.0131994242360337	0.0370439645538674	7	#d700d7	1.0	-0.384405667630424	-0.549563583823327	-0.652168109831679	-1.4312383641611781	-0.615615252414475	-0.238748946147773	-0.243454181846541
GENE7264X	ucsf_hc.01_1.G217B.04878		heterochromatin protein HP1	HISTO_GL.Contig296.Fgenesh_histo.3.final_new		I7I48_10691					0.000961889726506178	0.000711056436314051	3.55737558364564e-09	1.79e-14	0.0720858223368301	0.09854926337928	0.00345658817055155	7	#d700d7	1.0	-0.313421167838992	-0.301833232218664	-0.705309672206821	-1.059978965906434	-0.479661763567905	-0.125897263793698	-0.278636878238983
GENE7265X	ucsf_hc.01_1.G217B.06064		CLC channel	HISTO_HS.Contig68.Fgenesh_histo.137.final_new		I7I48_07110					0.000871072225241136	0.00125873688671735	1.41415770637441e-09	5.90e-16	0.142961656104822	0.150010745722613	0.0198285658419886	7	#d700d7	1.0	-0.350484771575241	-0.313488849578365	-0.820611557444937	-1.1694239691115054	-0.355254495737515	-0.118755612240225	-0.232313909929902
GENE7266X	ucsf_hc.01_1.G217B.08737		hypothetical protein			I7I48_01955					0.0594132605039389	0.115918197941403	2.9687488943217e-05	7.60e-01	1.0	0.0519880038802683	0.97137836946105	7	#d700d7	1.0	-0.478187406022239	-0.399287747350881	-1.2509140467564	0.07597475137870885		-0.513872516266579	-0.0170395941697654
GENE7267X	ucsf_hc.01_1.G217B.08962		hypothetical protein		in LTR block	I7I48_01728					0.0505052346935952	0.019949979368769	7.80277799065587e-09	3.29e-01	0.111933940834854	0.00918291489037197	0.719010140175359	7	#d700d7	1.0	-0.24650687529734	-0.301786468439786	-1.08894995965362	0.10728255174059577	-0.633338946604205	-0.349479734827703	-0.0675750120563285
GENE7268X	ucsf_hc.01_1.G217B.02474		hypothetical protein		near LTR block	I7I48_07380					0.0640883548554819	0.0833060813477063	7.65655352542221e-08	3.91e-01	0.140163670197658	0.000592667429984304	0.500797915434767	7	#d700d7	1.0	-0.192125186661251	-0.178105506969667	-0.736897874465153	-0.08163100646529882	-0.50839829131221	-0.388019616225773	-0.0929659266955518
GENE7269X	ucsf_hc.01_1.G217B.08930		hypothetical protein		near LTR block	I7I48_01761					0.00676115793444573	0.0754946579297526	2.97454704385545e-09	5.82e-01	0.00617785358788866	0.115417717976726	0.378697244700781	7	#d700d7	1.0	-0.390596233580276	-0.243622700071704	-1.29278429892999	0.11071370439099142	-1.36636941585715	-0.21996474850789	-0.160839541528067
GENE7270X	ucsf_hc.01_1.G217B.06288		hypothetical protein	HISTO_IH.Contig64.eannot.1023.final_new	in LTR block	I7I48_06885					0.000847942985017261	0.0114439512339092	3.71904613188787e-11	2.53e-01	0.00184617998192985	0.115618441820578	0.119153630370284	7	#d700d7	1.0	-0.431282246322264	-0.302462641840848	-1.42189192424653	-0.19645486353682984	-1.4370836691721	-0.190418401372404	-0.238196125230819
GENE7271X	ucsf_hc.01_1.G217B.06494		translation initiation factor eIF3	HISTO_JG.Contig206.Fgenesh_histo.132.final_new		I7I48_05499					0.0225948209458369	0.00277989708393772	5.37413514232209e-13	6.12e-01	0.00268017952299326	0.0114809289329241	0.104871553432186	7	#d700d7	1.0	-0.171483052321232	-0.217781568820268	-1.00309756528766	-0.06706131607830125	-1.17380787938961	-0.165371167641537	-0.1223550336216
GENE7272X	ucsf_hc.01_1.G217B.03004		hypothetical protein			I7I48_11986					0.152760809628217	0.0891280099988633	1.68154329509446e-05	9.34e-01	0.0301075322743064	0.162918992053051	0.660943886522296	7	#d700d7	1.0	-0.55840079983369	-0.679456537836163	-2.2382261156807	-0.036221905045934755	-2.78254907163617	-0.551259856627777	-0.256725878674114
GENE7273X	ucsf_hc.01_1.G217B.11923		hypothetical protein			I7I48_11583					0.000479788797440062	0.000371600260519945	4.95558943564656e-11	7.34e-01	0.00227248612041793	0.00169882785175481	0.0135946146838591	7	#d700d7	1.0	-0.551980585061068	-0.577129726772019	-1.85172484837054	0.05733213178465924	-2.26748985332951	-0.436326614899527	-0.434159610956635
GENE7274X	ucsf_hc.01_1.G217B.02586		hypothetical protein	HISTO_DM.Contig933.Fgenesh_histo.67.final_new		I7I48_07973					0.000897355764697618	0.000927516418922099	2.76392267542885e-10	7.10e-01	0.00354168432378509	0.000175727747646051	0.0839919499938001	7	#d700d7	1.0	-0.466680575810876	-0.46861944149181	-1.40569960452983	0.06469838446640006	-1.8226142622508	-0.551838059333397	-0.294270469927451
GENE7275X	ucsf_hc.01_1.G217B.09877		hypothetical protein	HISTO_ZL.Contig1161e.Fgenesh_histo.11.final_new	near LTR block	I7I48_11174					0.00022391563707271	0.000323409419307808	6.71671293563469e-13	2.24e-02	0.00256450039817125	2.41628350928549e-05	0.00443216192508394	7	#d700d7	1.0	-0.338023901193382	-0.327345426381212	-1.26270815201328	0.298101456754373	-1.48800934157282	-0.410100468972281	-0.313603099181604
GENE7276X	ucsf_hc.01_1.G217B.00743		hypothetical protein		in LTR block	I7I48_12116					0.985509926501433	0.358329673033233	0.00613485225780739	2.60e-01	0.0256753792958897	0.0293619925534206	0.763172839580896	7	#d700d7	1.0	0.0202074950998474	-0.926270787987492	-3.03159218992574	-0.5102281451741528	-3.72086808268806	-1.71746262557934	-0.395442776331425
GENE7277X	ucsf_hc.01_1.G217B.07840		hypothetical protein			I7I48_03695					0.286538140006837	0.304324060709048	0.000180992680345919	8.45e-01	0.0128672992140135	0.005844878230117	0.76857462919782	7	#d700d7	1.0	-0.680033618176546	-0.656729294605429	-3.28292008590117	-0.11001436191896347	-3.70431384070089	-1.70621512263952	-0.294899332176005
GENE7278X	ucsf_hc.01_1.G217B.07268		hypothetical protein	HISTO_LF.Contig359.Fgenesh_Aspergillus.116.final_new	near LTR block	I7I48_00377					0.487890737166759	0.173615626285328	3.55832909325553e-09	4.03e-01	0.0250623174942189	8.41961282723501e-05	0.575610507372382	7	#d700d7	1.0	-0.0677996956114901	-0.128892227788285	-0.843035798672535	0.08831303979310975	-0.786870492725183	-0.420315836359134	-0.0709922639601599
GENE7279X	ucsf_hc.01_1.G217B.04875		hypothetical protein			I7I48_10688					0.654172383804865	0.627182322904478	0.00369940372668059	7.42e-01	0.0745276012145371	0.485354244813632	0.555959512728452	7	#d700d7	1.0	0.374083331790755	-0.434368822854491	-3.06917516082702	-0.14585427095660436	-2.06229047440147	-0.633383845946892	-0.777234304945688
GENE7280X	ucsf_hc.01_1.G217B.02106		hypothetical protein			I7I48_03329					0.859792294191804	0.2133972356563	4.20281153376482e-06	9.86e-01	0.0654052726367757	0.151600646392163	0.115097515889761	7	#d700d7	1.0	-0.0961914117777982	-0.64289839618053	-3.95976051113408	-0.00869049205560724	-2.6995614408544	-0.690852140429441	-1.10475163087372
GENE7281X	ucsf_hc.01_1.G217B.01836		hypothetical protein	HISTO_DA.Contig93.Fgenesh_histo.269.final_new		I7I48_08327					0.14443888632638	0.000380325223655794	2.00619729254257e-10	2.98e-02	0.0059034404291191	0.0706783730191454	0.545155233615541	7	#d700d7	1.0	-0.14914860461159	-0.401847154590706	-1.05603863001122	-0.23061767383343573	-1.00177594902436	-0.175789349153674	-0.077352895253946
GENE7282X	ucsf_hc.01_1.G217B.09960		hypothetical protein	HISTO_ZL.Contig658.eannot.1290.final_new		I7I48_01454					0.410909811906756	0.306856905559527	0.00234796845620103	3.61e-01	0.185184104611977	0.435112830188966	0.781012014462753	7	#d700d7	1.0	-0.180378913668873	-0.225478355036239	-0.655453946314419	-0.14942510071599338	-0.650229001582476	-0.180180036828625	-0.0940428045327382
GENE7283X	ucsf_hc.01_1.G217B.08653		hypothetical protein			I7I48_09943					0.328750852092616	0.381495108051767	0.0107840614053144	4.30e-02	0.0436604924604105	0.356103669172704	0.920516891894518	7	#d700d7	1.0	-0.912338993923504	-0.827055415262598	-2.58171909328325	-0.889080662449772	-2.78152550350406	-0.830013793904146	0.15106972950985
GENE7284X	ucsf_hc.01_1.G217B.00388		long chain fatty acid oxidase	HISTO_AZ.Contig47.eannot.1591.final_new	near LTR block	I7I48_00074					0.0020779440272359	0.000459525697823214	2.18937761257393e-10	2.37e-06	0.00970192799737188	0.00104548638769059	0.22838674839595	7	#d700d7	1.0	-0.268897138621935	-0.306727454123124	-0.802597293976048	-0.343925668673261	-0.845252504838093	-0.264993331205831	-0.109400361374258
GENE7285X	ucsf_hc.01_1.G217B.07657		hypothetical protein			I7I48_00770					0.651815157826123	0.113882163231264	4.27919474725236e-07	1.0	1.0	0.0727515375056111	0.67494914918323	7	#d700d7	1.0	-0.0781189154873294	-0.264683701455731	-1.12907653926175			-0.306016634017979	0.0995427957605188
GENE7286X	ucsf_hc.01_1.G217B.12249		hypothetical protein	HISTO_ZZ.Contig127c.Fgenesh_histo.28.final_new	transposon	I7I48_11911					0.160909328940299	0.00205107943954537	3.34666958814295e-12	7.12e-05	0.000119199270649179	1.18855832076972e-05	0.887159311803835	7	#d700d7	1.0	-0.179842762311718	-0.427986554759348	-1.99450207070239	-0.47685928417520074	-3.04044989000114	-0.630347223100868	0.0262712439118831
GENE7287X	ucsf_hc.01_1.G217B.11089		hypothetical protein		near LTR block	I7I48_02799					0.556773966800818	0.0117488650493778	1.58586651127578e-06	8.67e-02	1.0	0.494624294879352	0.704469230279441	7	#d700d7	1.0	-0.11206048650542	-0.49672744145328	-1.13734006563974	-0.29370897011824476		-0.132952868239705	0.101025036035192
GENE7288X	ucsf_hc.01_1.G217B.10691	SCS2	MSP domain-containing protein	HISTO_ZT.Contig181.eannot.1605.final_new		I7I48_06686					0.182796287871684	0.021974769905485	1.25370006976672e-08	4.36e-02	0.0194644133428355	0.0906519859764441	0.500562051624467	7	#d700d7	1.0	-0.112918813312447	-0.18151447647967	-0.623348969509854	-0.12055853396254734	-0.689900332709805	-0.125173111586077	0.063964494028653
GENE7289X	ucsf_hc.01_1.G217B.06450		histone-lysine N-methyltransferase, putative	HISTO_JG.Contig206.fgenesh_plus.5.final_new		I7I48_05545					0.0203296811780987	0.000818703677957867	4.47555393535893e-07	8.45e-01	0.0202736466693275	0.0648612924272903	0.389972727932865	7	#d700d7	1.0	-0.295332753135247	-0.468860059276046	-0.7989534297138	0.040238950447964265	-1.10145574963784	-0.235285635107268	-0.142666057698115
GENE7290X	ucsf_hc.01_1.G217B.01014		hypothetical protein	HISTO_BP.Contig457.Fgenesh_histo.180.final_new		I7I48_04147					0.0177906268435737	0.00776129500884356	6.56797848673829e-06	7.77e-01	1.0	0.0510030979781889	0.310155246499616	7	#d700d7	1.0	-0.458070174879894	-0.536438431017752	-1.02300179303168	-0.06526194213411701		-0.347784600361015	-0.237675649609829
GENE7291X	ucsf_hc.01_1.G217B.07802		hypothetical protein			I7I48_03733					0.00619285969740024	0.00578302080347645	1.41022991479409e-06	9.95e-01	0.000938358937416592	0.26325765742082	0.0619840364779275	7	#d700d7	1.0	-0.386879267333263	-0.393702031644574	-0.792999527101162	0.0013896701197612822	-1.77428996497197	-0.152030599388676	-0.323838312332497
GENE7292X	ucsf_hc.01_1.G217B.04697		hypothetical protein	HISTO_GL.Contig233.Fgenesh_histo.27.final_new	near LTR block	I7I48_10988					0.0867026090363503	0.0115316911759297	1.85213392611295e-05	6.22e-01	1.0	0.446252516002205	0.0539488583055197	7	#d700d7	1.0	-0.341665025494337	-0.538421970185359	-1.00172644698363	-0.09072087659304792		-0.150905884380385	-0.496568658934917
GENE7293X	ucsf_hc.01_1.G217B.00128		RNA-binding protein	HISTO_AL.Contig317.Fgenesh_histo.64.final_new	near LTR block	I7I48_01278					0.000572552914824073	3.13255224775703e-06	1.52808852432305e-07	1.63e-06	0.00617019269541398	0.0511699469094843	0.00591193889603669	7	#d700d7	1.0	-0.36359613293231	-0.529749623194817	-0.611922649755183	-0.3419038917945872	-0.874095240401855	-0.162868170088181	-0.281115626130068
GENE7294X	ucsf_hc.01_1.G217B.03342		hypothetical protein			I7I48_04505					0.00669131402239221	0.0104110427623865	3.47484787063279e-05	8.37e-02	1.0	0.260301143263964	0.154231110058746	7	#d700d7	1.0	-0.559065801215035	-0.531462419395347	-0.904448472129982	-0.40173577294739765		-0.212675952790633	-0.34882727785275
GENE7295X	ucsf_hc.01_1.G217B.02152		hypothetical protein		near LTR block	I7I48_03375					0.0853415041299241	0.0950594448329882	0.0215258649242293	5.70e-01	0.0568232768478665	0.295511151675573	0.2907886841123	7	#d700d7	1.0	-0.746375873072572	-0.718297487282958	-0.918175556978247	-0.19596852766231612	-1.86230376568923	-0.408366652136448	-0.56477735137065
GENE7296X	ucsf_hc.01_1.G217B.06157		hypothetical protein			I7I48_07017					0.010767466714836	0.0116218255940624	0.000146640578425689	5.02e-01	1.0	0.0354285561472743	0.192716754990885	7	#d700d7	1.0	-0.537952057186632	-0.543334076877017	-0.819160488089772	-0.14343715170660862		-0.43664392096759	-0.356632846866015
GENE7297X	ucsf_hc.01_1.G217B.07699		PQ loop repeat protein	HISTO_LG.Contig392.Fgenesh_histo.211.final_new		I7I48_03838					0.000336127328229809	0.000560582547271127	1.53624115364111e-09	7.02e-07	0.00267616436770655	4.89218271599143e-08	0.0273625135261228	7	#d700d7	1.0	-0.574242160204758	-0.546197500092009	-1.37217784615416	-1.153014391310209	-1.62243227836898	-1.02190969179326	-0.394879563783944
GENE7298X	ucsf_hc.01_1.G217B.06077		hypothetical protein			I7I48_07097					0.00210538358244763	0.000699110816936122	2.67000610062762e-05	7.01e-05	0.00734553475653139	0.000671686190542394	0.0612227281948943	7	#d700d7	1.0	-0.505131427790701	-0.581684263985609	-0.700464804223238	-0.7413488840101411	-1.42752246115092	-0.558304781667179	-0.372876832608535
GENE7299X	ucsf_hc.01_1.G217B.07430		RING finger domain-containing protein	HISTO_LF.Contig359.Fgenesh_histo.324.final_new		I7I48_00540					0.0139404296303257	4.95153918611118e-05	2.51799942748493e-06	6.20e-06	0.00383304288072419	0.00458727550189027	0.0116074128520927	7	#d700d7	1.0	-0.285526611688674	-0.521757753853207	-0.600157022824338	-0.538820730706614	-1.03043352075728	-0.302159748655519	-0.321252232154045
GENE7300X	ucsf_hc.01_1.G217B.06242	KRE9	beta-1,6-glucan boisynthesis protein	HISTO_HS.Contig68.Fgenesh_histo.95.final_new		I7I48_06931					0.000746707585548134	6.59835674925987e-05	9.88868213959102e-10	6.61e-06	0.000908213201345815	0.000447441159707905	0.129423418418341	7	#d700d7	1.0	-0.34004217270902	-0.407586051751828	-0.80851682160873	-0.5634967288107836	-1.28317054784009	-0.319019271445518	-0.147183685222093
GENE7301X	ucsf_hc.01_1.G217B.01644		hypothetical protein			I7I48_08520					0.145202272852663	0.286088370482375	1.08996108754261e-06	6.02e-03	0.00273726286345542	0.0891614676289269	0.0854117849351829	7	#d700d7	1.0	-0.270637168333019	-0.199733107071928	-1.18846925554779	-0.534358656036244	-2.21763041405434	-0.288347622558995	-0.380694310138309
GENE7302X	ucsf_hc.01_1.G217B.08892		hypothetical protein	HISTO_ZL.Contig1131.Fgenesh_histo.99.final_new		I7I48_01801					0.0283689813533115	0.037138209827302	1.09594060658573e-07	5.56e-03	1.0	0.0212093873354213	0.110317758172515	7	#d700d7	1.0	-0.364184259087576	-0.347579826855692	-1.21625963448557	-0.5947751039543406		-0.415791719450097	-0.374030566231435
GENE7303X	ucsf_hc.01_1.G217B.12246		hypothetical protein		in LTR block	I7I48_08188					0.333964927400663	0.315766232123587	0.00317945970092913	2.72e-04	1.0	0.221693257852095	0.113565961106133	7	#d700d7	1.0	-0.830143641582457	-0.896109798761174	-3.52838285288332	-2.5265449187942037		-0.97061876160706	-2.31829906781222
GENE7304X	ucsf_hc.01_1.G217B.04559		hypothetical protein			I7I48_00875					0.379342852573573	0.292027358814302	0.000575821619468959	4.09e-03	0.0230879463272058	0.419242996302391	0.0936167325000962	7	#d700d7	1.0	-0.508954930000663	-0.633434260287348	-2.4401040838113	-1.1511155232878394	-2.15556521976897	-0.423829850538973	-1.2727995170336
GENE7305X	ucsf_hc.01_1.G217B.04983		hypothetical protein	HISTO_GL.Contig296.Fgenesh_Aspergillus.17.final_new	near LTR block	I7I48_10796					0.0190915189295418	0.00937086343866169	1.50771060938988e-09	1.03e-09	0.0358646923085248	0.308482984066995	0.000445401813516033	7	#d700d7	1.0	-0.244004005974004	-0.259810883439358	-0.876002187608502	-0.5759986045318778	-0.688038324231541	-0.0924460830410707	-0.433745281937147
GENE7306X	ucsf_hc.01_1.G217B.04580		hypothetical protein	HISTO_GI.Contig382.genewise.64.final_new		I7I48_00897					0.239372975125624	0.28685168423512	0.000164744223367681	1.06e-02	1.0	0.754929340662158	0.0631610428122995	7	#d700d7	1.0	-0.408962216467759	-0.371056732601868	-1.52611213881668	-0.9049692471177393		0.120022931277012	-0.916608459819575
GENE7307X	ucsf_hc.01_1.G217B.11768		hypothetical protein			I7I48_11425					0.713067468317247	0.536009466846947	0.0242102441760282	3.12e-01	1.0	0.00458302916760883	0.295183195250774	7	#d700d7	1.0	-0.146489622683639	-0.236824198183306	-0.801229818632613	-0.4426906742316381		-0.923492645205667	-0.464020600635945
GENE7308X	ucsf_hc.01_1.G217B.06617		hypothetical protein		in LTR block	I7I48_05376					0.330132095458129	0.139262843409936	0.0446889272518109	5.29e-01	0.00584405476323344	0.000585218301776029	0.507913640563431	7	#d700d7	1.0	-1.11395051612148	-1.69844976899658	-2.173534461687	-0.3343480402523681	-4.16745214570457	-3.41734845966923	-1.01578388910581
GENE7309X	ucsf_hc.01_1.G217B.01159		DUF866 domain-containing protein	HISTO_BP.Contig459.fgenesh_plus.6.final_new		I7I48_04291					0.0245870196193594	0.000863661275932318	2.04663450082593e-06	9.19e-01	0.0111225982305423	4.54131266386863e-07	0.0359134348375489	7	#d700d7	1.0	-0.253451470228168	-0.412706892930268	-0.625496766062919	-0.02115666686038372	-0.914704078639121	-0.784057219760941	-0.325145992447692
GENE7310X	ucsf_hc.01_1.G217B.10870		hypothetical protein		near LTR block	I7I48_06506					0.0174740756889164	0.0194088057418561	1.14088910893742e-05	3.50e-03	0.328576302669487	0.000627124016916992	0.0804459283496626	7	#d700d7	1.0	-0.526686528926645	-0.52970762130495	-1.1316438287938	-0.7509855223995293	-0.503926731744108	-0.815170882090713	-0.537291747203906
GENE7311X	ucsf_hc.01_1.G217B.01408		fumarylacetoacetase	HISTO_CC.Contig38.eannot.1064.final_new	in LTR block	I7I48_00042					0.00586223250901905	0.000707311418689151	1.33036061014087e-07	6.35e-02	0.484705862808546	2.15950757844671e-05	0.13470405185177	7	#d700d7	1.0	-0.326269934113069	-0.39597156246855	-0.72818944634246	-0.33636242971738367	-0.23868842697568	-0.513915466781783	-0.176203604165702
GENE7312X	ucsf_hc.01_1.G217B.01250		hypothetical protein	HISTO_BP.Contig459.Fgenesh_histo.51.final_new		I7I48_04383					0.133647301983633	0.868108712088856	0.0025047772483617	4.55e-02	1.0	0.0321497873636002	0.996465746658503	7	#d700d7	1.0	-0.783783669943879	0.0871780673749817	-1.66209739800807	-0.7821022386631794		-1.13916810697934	-0.00518931476122675
GENE7313X	ucsf_hc.01_1.G217B.00632		hypothetical protein			I7I48_00319					0.348535306575879	0.451852117680041	0.0330052433327946	7.97e-02	1.0	0.296618948929267	0.704469230279441	7	#d700d7	1.0	-0.586799406270791	-0.472613149271413	-1.27835795933276	-0.7176725029758032		-0.713993430647406	0.37153635308922
GENE7314X	ucsf_hc.01_1.G217B.02621		DUF1613 domain-containing protein	HISTO_DM.Contig933.Fgenesh_histo.121.final_new		I7I48_07939					0.0109494078899519	0.00555018823319805	3.58309255111734e-05	3.63e-01	0.842345677263056	0.596692550304865	0.0384740679267539	7	#d700d7	1.0	-0.392894784952012	-0.438896168374329	-0.673914821597233	-0.10564656149963927	0.0676656123058481	-0.0753950466103221	-0.367186918602292
GENE7315X	ucsf_hc.01_1.G217B.04506		MFS transporter	HISTO_GI.Contig363.eannot.1236.final_new		I7I48_00855					0.000557175370367059	7.47243630667592e-06	8.15687978621719e-10	6.91e-01	0.701268357646681	0.11555053407897	0.00963762527356822	7	#d700d7	1.0	-0.371964490006967	-0.53062835284337	-0.884534005165728	0.032424270690563826	-0.100383505105733	0.139403387995717	-0.288449875906921
GENE7316X	ucsf_hc.01_1.G217B.08983		phosphatidylinositol N-acetylglucosaminyltransferase	HISTO_ZL.Contig1131.eannot.2161.final_new	near LTR block	I7I48_01706					4.08861552230975e-05	1.07840723330233e-06	3.803918131821e-09	4.95e-09	0.27442495692415	0.420645392793862	0.00358511960077407	7	#d700d7	1.0	-0.383571772994966	-0.490508318899764	-0.639659525440909	-0.5515118340696878	-0.296680635882686	0.0577414361017405	-0.266043533473824
GENE7317X	ucsf_hc.01_1.G217B.09116		serine/threonine-protein kinase pctaire-3	HISTO_ZL.Contig1158.Fgenesh_Aspergillus.59.final_new	near LTR block	I7I48_01574	Ryp1_ChIP	Ryp2_ChIP	Ryp3_ChIP	Ryp4_ChIP	0.000656990622864433	8.70674191850085e-07	5.72935108425588e-08	1.02e-08	0.802880019048569	0.462365765137413	0.00307936114166868	7	#d700d7	1.0	-0.346687672032468	-0.580375414008707	-0.632401147403116	-0.6455265350451568	-0.0716246893985231	-0.0606037503418211	-0.307040243347102
GENE7318X	ucsf_hc.01_1.G217B.04139		hypothetical protein			I7I48_09103					0.156518821392205	0.239933725984811	0.00212875055063818	2.28e-01	1.0	0.277451024140584	0.159713523733064	7	#d700d7	1.0	-0.485223614414954	-0.408766607467805	-1.09108848672916	-0.4178024190466328		-0.367231881119304	-0.656961340946405
GENE7319X	ucsf_hc.01_1.G217B.12127		WD domain-containing protein	HISTO_ZZ.Contig127c.Fgenesh_histo.47.final_new		I7I48_11788					5.78142831728008e-05	0.001265110598504	2.52645579538644e-07	1.09e-06	0.41050500491235	0.0666114937769679	0.000499982814475775	7	#d700d7	1.0	-0.5589100215586	-0.397172750016458	-0.740600791957275	-0.5364607219663382	-0.250906236728338	-0.196692388010363	-0.518544450672973
GENE7320X	ucsf_hc.01_1.G217B.09238		C6 transcription factor	HISTO_ZL.Contig1161a.Fgenesh_Aspergillus.6.final_new		I7I48_09223					0.019941605616988	0.00849404782710595	5.1387358583904e-05	4.75e-03	0.396931117486202	0.727294903652259	0.0189565729087031	7	#d700d7	1.0	-0.395866819190223	-0.454975981516505	-0.722286288621705	-0.33626661964881494	-0.303502577305401	-0.0620965787244732	-0.533385145591285
GENE7321X	ucsf_hc.01_1.G217B.09914		hypothetical protein	HISTO_ZL.Contig658.eannot.1258.final_new	near LTR block	I7I48_01500					0.34053897835862	0.299763885618806	1.01848914532226e-05	5.78e-06	0.134067831138958	0.36876875117733	0.927716569638094	7	#d700d7	1.0	-0.111365160540415	-0.12145355252965	-0.585080670786782	0.6043718171251785	-0.574500414874971	-0.109388034459303	0.0179023795527478
GENE7322X	ucsf_hc.01_1.G217B.10053		hypothetical protein		in LTR block	I7I48_10577					0.223304985476861	0.335566070684449	0.00060543082350944	2.59e-10	1.0	0.237251448962201	0.818188038744594	7	#d700d7	1.0	-0.396673692317509	-0.317512382207924	-1.23138699983199	1.5685277168228755		-0.391571544445289	0.115607226541619
GENE7323X	ucsf_hc.01_1.G217B.08444		hypothetical protein		transposon	I7I48_10560					0.0745835127483229	0.157309580943776	9.73583230018479e-06	2.63e-06	0.0068910411640832	0.0908118564242392	0.861125363968813	7	#d700d7	1.0	-0.492285258695151	-0.387202633523275	-1.57391879537366	1.5378766765510214	-1.79469692245516	-0.463183170303505	-0.0769332088137418
GENE7324X	ucsf_hc.01_1.G217B.00168		hypothetical protein			I7I48_01238					0.403426377122683	0.629319901478494	0.00327350458796189	1.82e-03	1.0	0.305778665752207	0.858835778016509	7	#d700d7	1.0	-0.229941035303626	-0.137387094236451	-0.803831894874075	0.8240449941994186		-0.291135137888897	-0.0791554567627195
GENE7325X	ucsf_hc.01_1.G217B.05874		serine protein kinase	HISTO_HS.Contig68.eannot.2168.final_new	near LTR block	I7I48_07302					0.487676907635513	0.771697738842811	4.97295020576847e-06	3.87e-19	0.00549947268904116	0.201515079177447	0.924407379899289	7	#d700d7	1.0	-0.0793214896925019	0.0343614889476207	-0.588361866187372	1.13265077470412	-0.96985094468118	-0.142147037004103	-0.0173381201703249
GENE7326X	ucsf_hc.01_1.G217B.06722		hypothetical protein	HISTO_JG.Contig207.Fgenesh_histo.14.final_new		I7I48_05712					0.156358045772296	0.389437841629472	0.000124616366391539	6.83e-15	0.00968226457323123	0.0919627316123875	0.996266679223029	7	#d700d7	1.0	-0.262638443244407	0.155470932931252	-0.768623013620344	1.437263954049915	-1.43485892280131	-0.304206699907016	0.00174318867251833
GENE7327X	ucsf_hc.01_1.G217B.01676		hypothetical protein			I7I48_08489					0.0151051434925624	0.112361830961673	5.53658301120387e-06	3.97e-10	0.0196449033365165	0.000182172431327946	0.208166283726321	7	#d700d7	1.0	-0.309926031654423	-0.195512146885934	-0.653070923753432	1.0818242874745436	-1.12867231363343	-0.504650836354864	-0.193976809014304
GENE7328X	ucsf_hc.01_1.G217B.07872		hypothetical protein			I7I48_03664					0.331642596443627	0.327917200512342	4.34073530713503e-07	3.99e-10	0.0202273974140538	0.00015456060468258	0.564093672550566	7	#d700d7	1.0	-0.130103176067776	-0.132102494262947	-0.874965617071159	1.0864469819336324	-1.18896204770188	-0.57962463130538	-0.108536048026685
GENE7329X	ucsf_hc.01_1.G217B.01127		hypothetical protein			I7I48_04259					0.788133894656554	0.205040814876584	0.00379395246097184	5.01e-06	0.0877340850309766	0.518150474198093	0.995017780176474	7	#d700d7	1.0	-0.0692287450296076	-0.305595602084318	-0.681617905395285	1.0163353798531194	-1.2455268659304	-0.155816138509751	-0.00285078921160875
GENE7330X	ucsf_hc.01_1.G217B.04042		hypothetical protein	HISTO_FE.Contig19.Fgenesh_histo.142.final_new		I7I48_09006					0.0888138374599683	0.183081513026872	0.00211682190563432	2.23e-11	1.0	0.42636873791469	0.691532279459463	7	#d700d7	1.0	-0.450845137634821	-0.35421328155711	-0.8114980130419	1.4648357569146255		-0.20998250751507	-0.149201293429502
GENE7331X	ucsf_hc.01_1.G217B.01674		hypothetical protein			I7I48_08491					0.00471398207852434	0.0034998570215882	1.09541818588652e-07	6.94e-13	0.00750071772951353	0.0351457317956184	0.479239772867536	7	#d700d7	1.0	-0.484500526000351	-0.511433127072401	-1.19271885477757	1.847448097826137	-1.59218324915898	-0.327371573138909	-0.147189248666096
GENE7332X	ucsf_hc.01_1.G217B.12173		hypothetical protein	HISTO_ZZ.Contig127c.Fgenesh_Aspergillus.89.final_new		I7I48_11834					0.0407786456283788	0.0383882966916308	6.53125639276713e-05	2.34e-09	0.0412878820294895	0.292894819661817	0.717286041293729	7	#d700d7	1.0	-0.372088170411748	-0.383307439731085	-0.788726146995586	1.3004012043350133	-1.10305535778203	0.189935654716919	-0.0898397358788623
GENE7333X	ucsf_hc.01_1.G217B.01145		dimethylallyl tryptophan synthase GliD1	HISTO_BP.Contig459.Fgenesh_histo.82.final_new		I7I48_04277					0.0545478236689352	0.286583976910708	0.000234032546958562	2.07e-08	0.000995613947110791	0.404662549338911	0.509835451011755	7	#d700d7	1.0	-0.307691076014137	-0.169833036585616	-0.606485463045706	1.070239992871907	-2.9717013386531	-0.14585986586455	0.147480442950587
GENE7334X	ucsf_hc.01_1.G217B.07501		hypothetical protein			I7I48_00612					0.223660796721313	0.836907295226017	0.0387139144714295	6.15e-03	0.0207137766392198	0.778610102557312	0.846019872753906	7	#d700d7	1.0	-0.53619305376902	-0.095921928847272	-0.840780735888345	0.976287016983714	-2.54018135367303	-0.142003393305728	0.139225150331716
GENE7335X	ucsf_hc.01_1.G217B.09830		hypothetical protein		in LTR block	I7I48_03867					0.295315535846626	0.415120815701397	0.0277113854020003	4.38e-04	0.00614365814739499	0.582214031043348	0.849306616155347	7	#d700d7	1.0	-0.360795101488625	-0.285756536237607	-0.710537425174716	0.8610008611187487	-2.38777054315243	-0.191723181145168	-0.0994087449961287
GENE7336X	ucsf_hc.01_1.G217B.06148		hypothetical protein			I7I48_07026					0.231804909225714	0.335521918836483	0.00705827248349101	7.88e-05	1.0	0.360032865507442	0.934318617836592	7	#d700d7	1.0	-0.55378597518581	-0.444709068177746	-1.23489261628463	1.5589866782199642		-0.332786346015655	-0.0503588469644204
GENE7337X	ucsf_hc.01_1.G217B.12250		hypothetical protein		transposon	I7I48_11912					0.668487014637747	0.118859041221837	8.75473000815733e-05	1.25e-06	0.0232161921264112	0.539749560452654	0.50405981190749	7	#d700d7	1.0	-0.124200972427407	-0.439973861886004	-1.24486964697088	1.1985124920685852	-2.37260258690983	0.148043229050521	0.1979484339525
GENE7338X	ucsf_hc.01_1.G217B.08100		hypothetical protein	HISTO_LY.Contig16.fgenesh_plus.9.final_new	transposon	I7I48_11243					0.275060681463118	0.0440221797306957	4.17901665133567e-06	8.57e-09	1.0	0.686690179978376	0.523674606901809	7	#d700d7	1.0	-0.29784878603218	-0.578878250705292	-1.72646564579107	1.583180992160247		0.101022325578377	0.192554632915535
GENE7339X	ucsf_hc.01_1.G217B.05475		hypothetical protein			I7I48_05111					0.00851207982900868	0.00278391237247515	1.13994565996657e-10	2.11e-11	0.000630522717884753	0.523365035434851	0.122616640151177	7	#d700d7	1.0	-0.441191768225798	-0.524686242250279	-2.11242798809034	1.545995873789338	-3.24867015077088	-0.10042342536328	-0.301564141785053
GENE7340X	ucsf_hc.01_1.G217B.07879		hypothetical protein			I7I48_03657					0.179563551469813	0.138056892390905	1.39389311401154e-06	5.37e-04	0.0592831599453236	0.708436042320916	0.494999210983909	7	#d700d7	1.0	-0.202862505515407	-0.225962593324631	-0.915514615278683	0.6492237860021074	-1.47851523561155	0.0616190209044984	-0.142125109936415
GENE7341X	ucsf_hc.01_1.G217B.00258		benzoate 4-monooxygenase cytochrome P450	HISTO_AL.Contig317.eannot.1541.final_new		I7I48_01148					0.00556475875336754	1.29124131291142e-05	1.96457691350978e-11	4.03e-15	0.000467567852088159	0.991851457334946	0.0413362029886077	7	#d700d7	1.0	-0.290672604114413	-0.517527189043674	-1.14543952735384	0.8823463426523741	-1.71942139679774	0.00105842036361992	-0.225235743626123
GENE7342X	ucsf_hc.01_1.G217B.03893		hypothetical protein			I7I48_08857					0.0177247242789832	0.2062840182138	2.14896482682988e-05	1.79e-05	0.00657299072217202	0.386605838430658	0.176860112130215	7	#d700d7	1.0	-0.367165211549183	-0.189250249200268	-0.717647385843691	0.792133380783701	-1.7328776164649	-0.128861271667376	-0.252097684517463
GENE7343X	ucsf_hc.01_1.G217B.06168		flotillin domain-containing protein	HISTO_HS.Contig68.Fgenesh_Neurospora.21.final_new		I7I48_07006					0.000294449868385445	0.000162037046654824	7.25221647972122e-10	6.36e-11	0.000886232216196763	0.0136189788159708	0.0230368802874845	7	#d700d7	1.0	-0.360905686461188	-0.385431009110571	-0.852740582892485	0.6605300769153288	-1.57991212980249	-0.219182893341273	-0.252725263110384
GENE7344X	ucsf_hc.01_1.G217B.02619		hypothetical protein			I7I48_07941					0.102069602620874	0.216334765981264	3.99975529295114e-07	8.98e-07	1.0	0.0454931138380749	0.981737640046962	7	#d700d7	1.0	-0.314208275027888	-0.237700717063468	-1.35078885388595	1.0564614903790193		-0.389151033364938	-0.00808255938614355
GENE7345X	ucsf_hc.01_1.G217B.04510		hypothetical protein			I7I48_00859					0.0108546634305337	0.0250588396741441	3.59162995271582e-09	1.72e-07	0.00059547997229827	0.00090481455928483	0.813167211652948	7	#d700d7	1.0	-0.329113491209844	-0.286032346693046	-1.14052079149031	0.9154533183547656	-2.55927509297569	-0.430958532744189	-0.042983142046646
GENE7346X	ucsf_hc.01_1.G217B.08542		hypothetical protein		in LTR block	I7I48_10060					0.307125483348408	0.628719174622934	0.00115676100787226	9.58e-03	0.00766027327476986	0.519379009439226	0.652582194110904	7	#d700d7	1.0	-0.430268785285277	-0.20955712196473	-1.54561057917382	1.280809236357902	-2.12455172033475	-0.287644820260296	-0.28757769179647
GENE7347X	ucsf_hc.01_1.G217B.11986		CDP-alcohol phosphatidyltransferase	HISTO_ZZ.Contig127b.Fgenesh_histo.43.final_new		I7I48_11646					0.12313663406495	0.114607998875411	1.91997174584833e-09	1.35e-06	1.0	0.137213906746706	0.266365071408695	7	#d700d7	1.0	-0.222652075535366	-0.227607322052332	-1.4437973907027	1.2449991104718539		-0.211036946495847	-0.203144760109188
GENE7348X	ucsf_hc.01_1.G217B.04142		RING-6 finger domain-containing protein	HISTO_FE.Contig19-snap.196.final_new		I7I48_09106					0.234499794066471	0.136375576490574	1.00103927712131e-09	1.43e-07	0.003901370168106	0.187818419014298	0.0452427935780312	7	#d700d7	1.0	-0.0922189859038083	-0.107353570042445	-0.667115719917209	0.5407386837658047	-0.961672440511617	-0.0875878480361223	-0.161615457842353
GENE7349X	ucsf_hc.01_1.G217B.11256		hypothetical protein	HISTO_ZU.Contig65.Fgenesh_histo.40.final_new		I7I48_02966					0.907362134914311	0.515413918786649	1.7532759249195e-07	2.91e-09	0.00126443467780489	1.08445998361398e-09	0.817708974314831	7	#d700d7	1.0	-0.0229914967453038	-0.118361918938222	-1.30545478546784	1.2854568584929473	-3.10116395053701	-1.64550033283709	0.0616473744872406
GENE7350X	ucsf_hc.01_1.G217B.00816		hypothetical protein	HISTO_BP.Contig457.eannot.1772.final_new		I7I48_03948					0.543014160295874	0.60114547899439	7.44391817368291e-06	4.62e-12	0.00476110936016504	0.000725970113941318	0.726355248649153	7	#d700d7	1.0	-0.0897334103170579	0.0764331645579941	-0.748983967682313	1.1037493633020174	-1.50930436231737	-0.498178174732767	-0.0694902762033105
GENE7351X	ucsf_hc.01_1.G217B.00504		protein kinase domain-containing protein	HISTO_AZ.Contig47.Fgenesh_histo.162.final_new		I7I48_00191					0.838877387204319	0.683985154373923	0.00107328221586866	1.38e-05	1.0	0.0120083403878513	0.948508751910125	7	#d700d7	1.0	0.0469305291122031	0.0889202345457325	-0.710470578177532	0.8329993757460289		-0.570720082034974	-0.0250837382526659
GENE7352X	ucsf_hc.01_1.G217B.09903		hypothetical protein		in LTR block	I7I48_03880					0.218888271647547	0.0937519381861799	0.000155722535744384	1.09e-06	0.0116413180559529	8.36777042208209e-05	0.790675640553861	7	#d700d7	1.0	-0.285249777296807	-0.397436312498012	-0.971853218437995	1.6398959471109964	-2.75914084970709	-1.03634769178088	0.0957778461148673
GENE7353X	ucsf_hc.01_1.G217B.00295		hypothetical protein		in LTR block	I7I48_01109					0.797787382384397	0.315421999339507	0.016059957435824	7.68e-07	1.0	0.0025633614031245	0.479631868709337	7	#d700d7	1.0	-0.120313504012352	-0.444188529479923	-1.02562910855615	1.6933477852164789		-1.30592527263852	0.400765494259685
GENE7354X	ucsf_hc.01_1.G217B.00742		hypothetical protein		in LTR block	I7I48_12117					0.9595732350191	0.0583973376824297	0.00754278891029974	9.36e-03	0.00577942957233546	0.0860798930030645	0.0295144698647439	7	#d700d7	1.0	0.0195345878695865	-0.667698558313266	-0.882798468392962	1.7945104170159154	-2.71280535958513	-0.657336452526944	0.979936158791384
GENE7355X	ucsf_hc.01_1.G217B.04222		hypothetical protein		transposon	I7I48_05349					0.11461993714213	0.110526031334888	0.0161581473539843	9.38e-09	0.00594874010789501	0.0743017456685483	0.65941582312285	7	#d700d7	1.0	-0.492613602634855	-0.506105051660958	-0.701367560135887	1.49677701739271	-2.35889157884815	-0.512643181492126	0.178034401200911
GENE7356X	ucsf_hc.01_1.G217B.12261		protein kinase	HISTO_ZZ.Contig2f.Fgenesh_Aspergillus.11.final_new	near LTR block	I7I48_11320					0.00084561948304887	0.000213714632020725	1.68924566653286e-07	7.92e-01	0.0510300216571241	1.58795091680093e-05	0.00100938399868202	7	#d700d7	1.0	-0.332173680581136	-0.384116593151719	-0.600189715568535	0.03160192486157193	-0.59802455330327	-0.459683203318504	-0.411792597014941
GENE7357X	ucsf_hc.01_1.G217B.03920		hypothetical protein		near LTR block	I7I48_08884					0.809042196304006	0.0316735150076206	0.00163307718579542	2.44e-01	1.0	0.00840467439372276	0.058719044835033	7	#d700d7	1.0	-0.0650191002373287	-0.568546561308115	-0.798832638751741	0.3391412801437622		-0.68114658988256	-0.667409310759366
GENE7358X	ucsf_hc.01_1.G217B.04595		hypothetical protein	HISTO_GI.Contig382.Fgenesh_histo.14.final_new	near LTR block	I7I48_00912					0.0425118189709672	0.0028690174053976	6.11889591028631e-05	2.40e-02	1.0	0.184760768518801	0.066999355081367	7	#d700d7	1.0	-0.341037633726653	-0.550251142075985	-0.729948252636035	0.45796887390981844		-0.236675869332579	-0.431010662351663
GENE7359X	ucsf_hc.01_1.G217B.07819		hypothetical protein	HISTO_LG.Contig392.Fgenesh_histo.136.final_new		I7I48_03718					0.0393501149219327	0.0128256833378785	4.92567031005956e-06	2.24e-03	0.0020478850366101	0.340518547253352	0.00372020668699837	7	#d700d7	1.0	-0.431288139059288	-0.545023271170364	-1.1683763065379	0.6473141601477583	-2.74692804641678	-0.200475545250561	-0.892323899616462
GENE7360X	ucsf_hc.01_1.G217B.11602		hypothetical protein		transposon	I7I48_10496					0.441812722596618	0.266543162397249	0.00228146517196915	1.19e-01	0.00701424418327458	0.295336398329515	0.93381184087398	7	#d700d7	1.0	-0.428404268083209	-0.641202222694541	-1.9899673944075	1.073686734635239	-2.78094863761073	-0.620221947983721	0.0847616627364931
GENE7361X	ucsf_hc.01_1.G217B.01878		hypothetical protein			I7I48_08285					0.563773070505629	0.341295786958774	0.00526635752882701	1.22e-05	0.073653397562652	0.215539268358857	0.751294699496555	7	#d700d7	1.0	-0.15983425494939	-0.258480135605618	-0.730193652406844	0.5620825642696609	-0.968906574230935	-0.345031617680923	0.128028886509756
GENE7362X	ucsf_hc.01_1.G217B.10311		oleate-induced peroxisomal protein	HISTO_ZT.Contig1089.eannot.1609.final_new		I7I48_06119					0.0165817552015079	0.000378679585959609	8.36856645616957e-10	7.96e-06	0.0150107351943351	3.20777694614309e-06	0.0477793556907038	7	#d700d7	1.0	-0.182398867551793	-0.292053449240457	-0.687717956331064	0.5219522633257052	-0.943928001120648	-0.403684189653297	0.162271462897747
GENE7363X	ucsf_hc.01_1.G217B.02240		hypothetical protein			I7I48_07617					0.183189540247028	0.00153031052138722	2.92041244815708e-06	2.48e-07	0.00806986706152162	0.00966277359408763	0.120135077356252	7	#d700d7	1.0	-0.193165597094989	-0.516838259694548	-0.820703589531909	0.6994798968808664	-1.34044221391511	-0.399291659570126	-0.302321699505974
GENE7364X	ucsf_hc.01_1.G217B.05638		hypothetical protein			I7I48_04946					0.178352544055873	0.0767137591396329	0.00073018925640993	3.08e-07	1.0	0.000900627389443625	0.396057670484718	7	#d700d7	1.0	-0.335523588343158	-0.4510911443252	-0.877268413667964	0.9409355972627242		-0.866254364185406	-0.290969493150832
GENE7365X	ucsf_hc.01_1.G217B.05401		hypothetical protein			I7I48_05186					0.0252692477826659	0.00457065964843905	1.16801560362899e-06	1.39e-06	0.143918205867587	0.00602349097806736	0.142722869159061	7	#d700d7	1.0	-0.28341592578421	-0.37786661740846	-0.74304292975738	0.7503937489131147	-0.761642408828601	-0.363768349044047	-0.238818328564067
GENE7366X	ucsf_hc.01_1.G217B.04919		VHS domain-containing protein	HISTO_GL.Contig296-snap.49.final_new		I7I48_10732					0.0235691381529262	0.000221003690924764	1.75562518457214e-07	3.93e-15	0.0797472590085017	0.000110812644550645	0.0959679697362507	7	#d700d7	1.0	-0.223912164877911	-0.384353703930959	-0.615205319481754	0.7280205569515469	-0.533699749833876	-0.383611378279598	-0.170598257237665
GENE7367X	ucsf_hc.01_1.G217B.03671		hypothetical protein		transposon	I7I48_09821					0.0213065626577415	0.00470230735461216	2.41580055876311e-08	1.59e-02	1.0	0.0110030256009417	0.413855584731132	7	#d700d7	1.0	-0.418972032940348	-0.543181330083037	-1.53036941609561	0.6158757267353066		-0.449964162189449	-0.189436021272702
GENE7368X	ucsf_hc.01_1.G217B.10519		short-chain dehydrogenase/reductase	HISTO_ZT.Contig174.genewise.59.final_new		I7I48_06059					0.00992426891541687	1.31204277200554e-05	8.91585836641386e-13	4.61e-07	0.00690141200009415	2.84681422273055e-06	0.336225025606729	7	#d700d7	1.0	-0.235258224549612	-0.445390793475105	-1.18742032932589	0.5681187386315584	-0.949717141020932	-0.464099106449994	-0.0912888364428888
GENE7369X	ucsf_hc.01_1.G217B.04334		hypothetical protein	HISTO_FX.Contig167.Fgenesh_histo.81.final_new	in LTR block	I7I48_12225					0.153078360442763	0.0036395844747646	1.35876740222026e-07	8.02e-03	1.0	0.0162288416776165	0.59377787023491	7	#d700d7	1.0	-0.244136457688484	-0.548116192981903	-1.26861259040214	0.32994316936069457		-0.425758939034611	-0.129411812723865
GENE7370X	ucsf_hc.01_1.G217B.03251		hypothetical protein	HISTO_DY.Contig31.Fgenesh_histo.2.final_new		I7I48_03437					0.0238139664599241	0.0685345114654666	4.36124727444796e-08	3.07e-07	0.112407370059898	0.00659288364340657	0.234448230842601	7	#d700d7	1.0	-0.510942695848868	-0.40925898381722	-1.97807614855491	0.9824438925478128	-0.864302618786279	-0.53019537671953	-0.297081078005848
GENE7371X	ucsf_hc.01_1.G217B.06226		hypothetical protein	HISTO_HS.Contig68.Fgenesh_Neurospora.93.final_new		I7I48_06946					0.0119700047430081	0.00259513509789894	1.94902669477526e-09	4.18e-09	0.0350509111891173	0.000109353633017169	0.0258755614055945	7	#d700d7	1.0	-0.419514472505496	-0.532713388532284	-1.62339968382398	0.7907835228741453	-0.720009568802872	-0.730021207518931	-0.507001747381166
GENE7372X	ucsf_hc.01_1.G217B.08821		hypothetical protein			I7I48_01872					0.473235533972902	0.191633005973278	0.00139918768356746	8.35e-02	0.0265933596522532	0.0478878625694545	0.20332818840005	7	#d700d7	1.0	-0.527529719942592	-0.984126508969363	-2.83738353930044	0.7544661234347944	-3.2702608839921	-1.6992748239273	1.34470436066198
GENE7373X	ucsf_hc.01_1.G217B.04329		hypothetical protein	HISTO_FX.Contig167.Fgenesh_histo.76.final_new	in LTR block	I7I48_12230					0.49167696622331	0.157343868501941	0.0146954271362269	2.94e-01	0.121495081783135	0.229137944337091	0.557253030208296	7	#d700d7	1.0	-0.550495797577643	-1.21592556565035	-2.05483305269004	0.551913045112825	-1.73230898629951	-1.05955083410294	0.696499823353709
GENE7374X	ucsf_hc.01_1.G217B.08751		hypothetical protein			I7I48_01941					0.256233747007487	0.0545134190544948	0.00112980282075211	2.84e-01	0.111214415555027	0.00375666845784133	0.151239782786247	7	#d700d7	1.0	-0.792751449506101	-1.45676734953493	-2.69060992079799	0.39198612097324	-1.95296684676035	-2.44321003296553	1.46774076673441
GENE7375X	ucsf_hc.01_1.G217B.02706		hypothetical protein			I7I48_07852					0.0132542189071441	0.0444609272894246	2.60628719400152e-11	1.70e-04	0.00302887061528597	2.9800418667045e-10	0.179367664685155	7	#d700d7	1.0	-0.211537498721318	-0.166095773377179	-0.991739620333079	0.45266612558921865	-1.0693008085576	-0.892301668653121	-0.135955975672029
GENE7376X	ucsf_hc.01_1.G217B.08089		siderophore biosynthesis protein	HISTO_LY.Contig10.genewise.3.final_new	in LTR block	I7I48_11274					0.0393543263422734	0.00715205913249073	8.07322660938446e-08	1.35e-02	0.0317729887051513	6.22794959892287e-07	0.0848934070839217	7	#d700d7	1.0	-0.195334143980497	-0.257115823076991	-0.645681538276796	0.21836262826601807	-0.641511355421853	-0.591560885241677	-0.189692266187777
GENE7377X	ucsf_hc.01_1.G217B.00004		hypothetical protein		in LTR block	I7I48_03169					0.0952495210079478	0.704406680372362	0.0168692677810395	2.16e-01	1.0	0.0105585155882576	0.976357934434975	7	#d700d7	1.0	-0.999791881910113	-0.224849948026464	-1.35127070509094	0.5025164560398515		-1.40408195820916	0.0299947234361984
GENE7378X	ucsf_hc.01_1.G217B.00749		hypothetical protein		in LTR block	I7I48_10277					0.0941127112008217	0.100809416224351	0.0169971469077346	3.69e-05	0.00610895229003495	0.00034275737654884	0.982809883842698	7	#d700d7	1.0	-2.04234764501723	-1.99511868342133	-2.91475877727839	1.8223448607891388	-4.19652565739327	-3.2339305540173	-0.0363992309607015
GENE7379X	ucsf_hc.01_1.G217B.02029		hypothetical protein		near LTR block	I7I48_03250					0.405679760642528	0.101044742998308	0.0165482246625875	1.02e-02	0.316214322919628	0.166516947783149	0.634917549965776	7	#d700d7	1.0	-0.401566909064123	-0.827195466841643	-1.11884309810889	1.0563407157331854	-0.941017069636382	-0.67737771336096	0.32509651380692
GENE7380X	ucsf_hc.01_1.G217B.04261		hypothetical protein	HISTO_FX.Contig167.Fgenesh_histo.49.final_new		I7I48_12299					0.158922996590946	0.00255343417850426	5.70472491715281e-05	3.09e-06	0.604981590343711	4.88858331180643e-05	0.284739039442214	7	#d700d7	1.0	-0.199645283703545	-0.468293680784523	-0.617951893322899	0.7988158185771835	-0.244612001939053	-0.601526831592619	0.170099761260794
GENE7381X	ucsf_hc.01_1.G217B.05701		hypothetical protein		near LTR block	I7I48_05309					0.0818644339033686	0.055082552745406	0.015423395129645	1.32e-03	0.326967340383422	3.34335994118662e-07	0.949761575631299	7	#d700d7	1.0	-0.928313692879416	-1.03479107235159	-1.21638165507765	0.8672266907061211	-0.483797861194916	-2.82041388132249	0.0521940626034734
GENE7382X	ucsf_hc.01_1.G217B.03386		hypothetical protein			I7I48_04549					0.118536662672454	0.0917099187218957	0.0198450220019861	5.99e-02	0.143045556959187	4.65912340571125e-05	0.7090132023064	7	#d700d7	1.0	-1.43043537711863	-1.48938368467913	-1.96446837736955	-0.6946524154243785	-1.71936833036955	-3.5725530770196	-0.486696413168864
GENE7383X	ucsf_hc.01_1.G217B.02340		hypothetical protein			I7I48_07515					0.14481110264122	0.143349773960531	0.000100098072234046	4.05e-01	1.0	2.14585237715538e-05	0.727489923600167	7	#d700d7	1.0	-0.315758534642036	-0.320304832063074	-0.939274739778876	-0.19965847808232096		-1.12406602868508	0.118399621187282
GENE7384X	ucsf_hc.01_1.G217B.05812		hypothetical protein		transposon	I7I48_07365					0.0533678540859418	0.058438016859634	0.000199902723980927	9.64e-01	1.0	7.90020454771707e-05	0.771112116713054	7	#d700d7	1.0	-1.0500744506846	-1.03688713814917	-2.41977930573446	0.021948142855114712		-2.35456410364082	0.252156973518759
GENE7385X	ucsf_hc.01_1.G217B.00546		hypothetical protein	HISTO_AZ.Contig47.Fgenesh_histo.174.final_new		I7I48_00233					0.000476876008581936	0.650537274587629	1.35195890074771e-11	9.22e-14	0.0259035350356715	0.00182509300867089	0.81074965840808	7	#d700d7	1.0	-0.369180054133849	-0.0443234183321586	-1.23228068798909	0.8130212383312589	-0.917966137480253	-0.302969596640475	-0.032696261291898
GENE7386X	ucsf_hc.01_1.G217B.10082		hypothetical protein		near LTR block	I7I48_06349					0.59144089942415	0.872303309852757	0.0209795750008608	8.11e-02	0.357344143751939	0.38136766058655	0.988768212662912	7	#d700d7	1.0	-0.286447373940262	0.0869344099292729	-1.17997018111737	0.7130339541147547	-0.924269382151953	-0.507867990663358	0.0152553982243371
GENE7387X	ucsf_hc.01_1.G217B.07839		hypothetical protein			I7I48_03696					0.254570512869436	0.490340066559044	3.79858431288269e-05	3.40e-02	0.0677355425202344	0.15734895445689	0.612828156559478	7	#d700d7	1.0	-0.366646052053264	-0.225417612515472	-1.63375465292824	0.7088787858389695	-1.42540853739518	-0.428129782395993	0.210226888834429
GENE7388X	ucsf_hc.01_1.G217B.07932		hypothetical protein			I7I48_03603					0.242341234261135	0.474865912237111	5.4739897086904e-06	4.53e-02	1.0	0.314193689672951	0.81249196070911	7	#d700d7	1.0	-0.363694510674711	-0.226470211661555	-2.00794231031629	0.5719745401015915		-0.325891483350978	0.114982793996911
GENE7389X	ucsf_hc.01_1.G217B.09199		hypothetical protein		near LTR block	I7I48_09184					0.255563265291951	0.823396757251	3.46216427997068e-05	1.0	1.0	0.239869982624233	0.566312605491928	7	#d700d7	1.0	-0.337093753762106	-0.0708199334848116	-1.51024557661241			-0.366086008738827	0.237107688767347
GENE7390X	ucsf_hc.01_1.G217B.06120	RPB9	DNA directed RNA polymerase II 15 kDa subunit	HISTO_HS.Contig68.eannot.2089.final_new		I7I48_07054					0.182953279697115	0.417959230588533	1.3433945525865e-08	4.28e-04	0.0190921305257582	0.0235993981369928	0.192716754990885	7	#d700d7	1.0	-0.122384551103026	-0.0715441841990749	-0.678320549766223	0.29058922828912576	-0.927656820412403	-0.184077792126482	0.125583043816398
GENE7391X	ucsf_hc.01_1.G217B.11608		hypothetical protein		in LTR block	I7I48_10389					0.260637360760776	0.216950193133745	0.00056922107260516	1.08e-02	0.186368510624648	0.767918424467553	0.0798207198505434	7	#d700d7	1.0	-0.431219689862316	-0.474014278391343	-1.45280469988557	0.9562330279644569	-1.16831173997993	-0.12353983682975	0.797896450619562
GENE7392X	ucsf_hc.01_1.G217B.11349		hypothetical protein			I7I48_03060					0.972907156211526	0.966623292196966	5.85944217579586e-06	2.50e-03	0.124110525704495	0.380550392794136	0.378697244700781	7	#d700d7	1.0	-0.00925061035527275	-0.00998698392646702	-1.28665932294009	0.6690787610259836	-0.947166894807867	-0.210535932357313	0.261646112576125
GENE7393X	ucsf_hc.01_1.G217B.01144		hypothetical protein	HISTO_BP.Contig459.Fgenesh_histo.81.final_new		I7I48_04276					0.93996065590281	0.917598017004482	1.73134611824455e-07	1.18e-06	0.159866121545852	0.548436916406471	0.75311299239876	7	#d700d7	1.0	0.0112511023632385	-0.0149032568521807	-0.900956168674523	0.4507100054303403	-0.495822822206358	-0.0810033483709249	0.0588540617086224
GENE7394X	ucsf_hc.01_1.G217B.05658		hypothetical protein			I7I48_04926					0.825465789237638	0.479960960216094	3.83547814019054e-06	6.21e-05	1.0	0.344536434730015	0.744254572577571	7	#d700d7	1.0	0.054339962476776	-0.166622046447601	-1.39912760869856	0.8368426500509151		-0.208643592879727	0.102284365352289
GENE7395X	ucsf_hc.01_1.G217B.08157		hypothetical protein		in LTR block	I7I48_06859					0.479782598749545	0.959300729652776	9.34585946289625e-09	4.47e-09	1.0	0.402280759921107	0.733255499173117	7	#d700d7	1.0	0.192608817506978	-0.0152820779343086	-3.72950768122129	1.77692246063232		0.241989841851974	0.130254445390547
GENE7396X	ucsf_hc.01_1.G217B.04260		hypothetical protein	HISTO_FX.Contig167.Fgenesh_Neurospora.65.final_new		I7I48_12298					0.954179037829801	0.914577176520435	1.98797128435349e-11	7.88e-10	0.0252531467127502	0.842270230042292	0.540492202233464	7	#d700d7	1.0	0.00753234454212315	0.0133227057394212	-1.47584878541704	0.7381323176327017	-1.02249082867554	-0.0226794405101494	0.086303330010681
GENE7397X	ucsf_hc.01_1.G217B.06395		hypothetical protein			I7I48_05601					0.892279926358268	0.630098008061131	1.62370316770004e-07	4.88e-08	0.0587311182040205	0.852692180522132	0.96401607436593	7	#d700d7	1.0	-0.0260898644659231	-0.0869219725279193	-1.27035705276201	0.9049085242788183	-0.835143802130332	0.0343777209807121	-0.0135009477873935
GENE7398X	ucsf_hc.01_1.G217B.07581		hypothetical protein	HISTO_LF.Contig359.Fgenesh_histo.123.final_new		I7I48_00693					0.863049081932822	0.722924350087472	2.19344009294749e-07	3.61e-07	0.0561012562000706	0.206111698155584	0.494999210983909	7	#d700d7	1.0	-0.024135705854694	-0.0466914368640623	-0.838683606372687	0.4803098647469848	-0.609517336418942	0.147465231315428	-0.102446518439871
GENE7399X	ucsf_hc.01_1.G217B.05299		YhhN domain-containing protein	HISTO_GX.Contig297.Fgenesh_histo.34.final_new	near LTR block	I7I48_10156					0.784213424401936	0.139308687347941	1.57336720644103e-11	1.02e-07	0.0866166184123429	0.00715220063721268	0.309604560195459	7	#d700d7	1.0	-0.03986404840649	-0.196860127262934	-1.92430999778413	0.9926720259499099	-1.1483904597853	0.392944258210187	0.165005231001357
GENE7400X	ucsf_hc.01_1.G217B.09134		hypothetical protein		near LTR block	I7I48_01555					0.509131641791046	0.570679412535073	5.50760076202683e-07	2.02e-08	0.00735739336867474	0.76830543024165	0.605604177083824	7	#d700d7	1.0	-0.131472841101326	0.111490699546984	-1.3519470413585	1.2233502573495172	-1.62019325221832	0.06133427707843	-0.139008189545561
GENE7401X	ucsf_hc.01_1.G217B.02322		hypothetical protein			I7I48_07534					0.981031446031887	0.516238027012324	0.000131242468255162	1.21e-02	0.0296119308742752	0.865024954410474	0.858152638931652	7	#d700d7	1.0	0.00578173652253877	0.133825678196386	-0.870056600424823	0.5247514292825843	-0.948032904669935	-0.0368188437395487	-0.0557370029840554
GENE7402X	ucsf_hc.01_1.G217B.03497		hypothetical protein			I7I48_04661					0.853542278096874	0.956002665007426	0.000811737172963974	1.70e-04	1.0	0.899007825444877	0.974321550669037	7	#d700d7	1.0	0.0952723809573324	0.0277432480854489	-1.84701593848347	1.3172544548557545		0.0633821181847132	-0.0255767055425886
GENE7403X	ucsf_hc.01_1.G217B.05098		hypothetical protein			I7I48_10873					0.383942454639588	0.807925647515173	4.72948844052236e-11	3.63e-16	0.0282476231229675	0.923965435950606	0.652582194110904	7	#d700d7	1.0	0.0888991932389285	0.027319935309384	-1.26947315107169	1.042590783763169	-1.13869654328523	0.0105819870008821	-0.0640237436547304
GENE7404X	ucsf_hc.01_1.G217B.00815		no significant blast hit	HISTO_BP.Contig457.Fgenesh_histo.64.final_new		I7I48_03947					0.818783562023992	0.85742075734639	7.11420902310792e-08	1.21e-09	0.00945552046913101	0.782252324741533	0.643220846375799	7	#d700d7	1.0	0.0391558039238733	0.0306436320091166	-1.20156521530601	0.9766414270775121	-1.29658656447095	-0.0471325761579884	-0.104799581576738
GENE7405X	ucsf_hc.01_1.G217B.04903		short-chain dehydrogenase	HISTO_GL.Contig296.Fgenesh_histo.34.final_new		I7I48_10716					0.705707059647777	0.732494826920811	1.49393962899536e-08	2.78e-07	0.0454475113342961	0.160183883869594	0.35892894811765	7	#d700d7	1.0	-0.0350787543474516	-0.030970479393619	-0.669263120721262	0.5271344635560038	-0.68194176988367	-0.120447153086854	0.0986839592924298
GENE7406X	ucsf_hc.01_1.G217B.07337		hypothetical protein			I7I48_00446					0.812535410002937	0.459537895102677	0.00027093629733873	3.32e-02	1.0	0.599193641025615	0.0936561301564047	7	#d700d7	1.0	-0.0548606834278402	0.153426966065086	-0.828968169342969	0.5463370998007098		0.127812024665168	0.447002954666072
GENE7407X	ucsf_hc.01_1.G217B.01664		hypothetical protein			I7I48_08501					0.866676007645497	0.370842814812136	0.00490147844660789	1.0	1.0	0.785693138820604	0.171187609448371	7	#d700d7	1.0	-0.064905229590412	0.295510066399468	-1.01249813516893			0.10341595106052	0.562310869784534
GENE7408X	ucsf_hc.01_1.G217B.09985		hypothetical protein			I7I48_01429					0.971088178927998	0.00343687373690415	1.37968830804464e-06	4.23e-04	0.0208364684071365	0.890906736093946	0.00146624078751756	7	#d700d7	1.0	0.00760819384829681	0.480921990079959	-1.05083532223268	0.8056966120402145	-1.04135045676538	0.0229112636079178	0.616342682870059
GENE7409X	ucsf_hc.01_1.G217B.09531		hypothetical protein			I7I48_09516					0.506036837715584	0.132812846271378	2.52887912696758e-07	3.38e-03	1.0	0.191282671803531	0.645272099352505	7	#d700d7	1.0	0.112303100954917	0.239442905428279	-1.19268580874809	0.5692236814218228		0.223604889149843	0.102900225721533
GENE7410X	ucsf_hc.01_1.G217B.02235		no significant blast hit, conidia-enriched transcript	HISTO_DM.Contig93.Fgenesh_Neurospora.16.final_new		I7I48_07622					0.133015403108629	0.262860105242193	3.12848037691458e-09	6.94e-09	0.0112397194988214	0.0316850016422765	0.265872150270426	7	#d700d7	1.0	0.209956393505235	0.157745227940785	-1.4012801127642	0.6789918983249419	-1.16598952020355	0.331386159559266	0.195781942015469
GENE7411X	ucsf_hc.01_1.G217B.00583		hypothetical protein			I7I48_00270					0.82175455281976	0.0801840008303002	1.59613682522692e-05	4.81e-04	0.0424787211255844	0.729511332147855	0.836373600139559	7	#d700d7	1.0	0.072968991505757	0.485640376623278	-1.74118578129908	0.843228225373252	-1.41824579814071	0.115979711285772	0.0962776294267975
GENE7412X	ucsf_hc.01_1.G217B.11348		hypothetical protein			I7I48_03059					0.0175139694609754	9.22176464617042e-05	5.93050197394006e-10	1.24e-06	0.0108142927596187	0.156875423058264	0.376294309938104	7	#d700d7	1.0	0.249957727246207	0.456099452936171	-1.09624550753292	0.9253681378912696	-1.05975506604224	0.158101729174921	0.1202381594417
GENE7413X	ucsf_hc.01_1.G217B.05180		hypothetical protein		in LTR block	I7I48_10077					0.835793192904641	0.263723325148302	0.0113320203083546	8.36e-03	0.00252562540517525	0.705879593073783	0.432188198556168	7	#d700d7	1.0	0.075178060567664	-0.389555405977523	-0.840737195730466	0.7497096003265192	-2.38065743019971	0.148684042811899	0.358352190287115
GENE7414X	ucsf_hc.01_1.G217B.01822		hypothetical protein			I7I48_08342					0.259759970670639	0.300860988579173	0.000197990577749201	5.34e-04	1.0	0.425363662493485	0.284824337211208	7	#d700d7	1.0	0.291052646478964	-0.29300896737826	-1.16715123603057	0.8250553713394363		0.264961445438051	0.399563978714281
GENE7415X	ucsf_hc.01_1.G217B.03188		hypothetical protein			I7I48_03500					0.197131397142994	0.868108712088856	2.06211959131847e-08	6.58e-07	1.0	0.0699701225017892	0.969294667825462	7	#d700d7	1.0	-0.248151429096606	0.0346513985835792	-1.78357748379802	1.2591556282622862		0.379886300535477	0.0131078151334036
GENE7416X	ucsf_hc.01_1.G217B.04297		hypothetical protein			I7I48_12262					0.528646338575548	0.830665453625151	2.09787561622162e-07	5.49e-05	0.0431378228149086	0.0823320052636346	0.929621045367661	7	#d700d7	1.0	-0.141243595564588	0.0501387196449097	-1.71248540213898	1.1204765441057236	-1.96716967937649	0.416721104592424	0.0320440800473869
GENE7417X	ucsf_hc.01_1.G217B.06046	NIT26	cytochrome P450 monooxygenase, nitrosative stress-induced transcript	HISTO_HS.Contig68.Fgenesh_histo.94.final_new		I7I48_07128					0.438293358668128	0.399475910026404	2.56832685836988e-09	3.33e-07	0.00345839949438659	0.0622002974530166	0.986626794241643	7	#d700d7	1.0	-0.0937421694129821	-0.0946082879479553	-0.953669651451912	0.7864377682762634	-1.07626810117069	0.188301994728837	0.0028768171835063
GENE7418X	ucsf_hc.01_1.G217B.05800		hypothetical protein		transposon	I7I48_05210					0.921109902416934	0.286334021774471	5.48151328466029e-07	8.96e-09	0.0358129156070567	0.0303851429743117	0.521532350824861	7	#d700d7	1.0	-0.0239823848872041	-0.229946192180756	-1.49971250543441	1.1655028623495856	-1.41104506118865	0.494131502138327	0.171777546042664
GENE7419X	ucsf_hc.01_1.G217B.07750		hypothetical protein			I7I48_03787					0.979324752282489	0.872498390713012	6.87786079262887e-06	3.95e-04	0.0207835767273884	0.244166045817484	0.737200818486182	7	#d700d7	1.0	-0.00430103131468496	-0.0239805080216806	-0.708242279513093	0.35338068067411904	-0.829556612151041	0.15868832564963	-0.0636172618744384
GENE7420X	ucsf_hc.01_1.G217B.08690		hypothetical protein	HISTO_ZL.Contig1131.Fgenesh_histo.307.final_new	near LTR block	I7I48_02002					0.435771109605875	0.890148005638238	2.17171896233452e-11	4.57e-04	0.00367403326425766	0.000740987196094097	0.874191857710125	7	#d700d7	1.0	-0.0735859579773273	0.0142119390103908	-1.16055590089488	0.5287405719061976	-1.45009709445099	0.36869107275136	-0.0230058818136181
GENE7421X	ucsf_hc.01_1.G217B.04357		DUF1774 superfamily domain-containing protein	HISTO_FX.Contig167.Fgenesh_histo.11.final_new	near LTR block	I7I48_12202					0.899303754938794	0.108696113018757	1.35234947249619e-11	3.55e-09	0.0022017258361366	2.22416956095175e-07	0.998011303044757	7	#d700d7	1.0	0.017714701258317	0.18962596027643	-1.62938300011512	1.109624824416186	-2.15561810941486	0.856129713697536	-0.000597753097180131
GENE7422X	ucsf_hc.01_1.G217B.01331	MAF1	mitogen-activated protein kinase	HISTO_BP.Contig459.Fgenesh_Aspergillus.75.final_new	near LTR block	I7I48_04464					0.813488558291333	0.446551756795492	2.90334683041956e-10	5.11e-07	0.000998834145010373	0.000104031012045282	0.802815821371908	7	#d700d7	1.0	-0.0364984001737332	0.101538489371319	-1.30806558374773	0.9294415133306265	-1.40018676856104	0.543784726926947	-0.0440697965329333
GENE7423X	ucsf_hc.01_1.G217B.06190		hypothetical protein			I7I48_06984					0.0861296325012583	0.364915930864382	1.38232214740509e-09	1.02e-06	0.0284447646019878	0.16481569024948	0.777485554198332	7	#d700d7	1.0	-0.290189300032725	-0.153905125126788	-1.88815990605679	0.9255239514695494	-1.69147515671875	0.228187520235937	0.0641190535833931
GENE7424X	ucsf_hc.01_1.G217B.06464		hypothetical protein			I7I48_05530					0.381339351977811	0.394769348882753	1.88049071080188e-06	2.43e-03	1.0	0.227030432319216	0.88128307837737	7	#d700d7	1.0	-0.243814423663179	-0.243052336660993	-1.91507205323513	0.9388634527929418		0.408777780212015	0.0731648006842802
GENE7425X	ucsf_hc.01_1.G217B.08787		hypothetical protein			I7I48_01905					0.931207357384478	0.927955997733332	7.91716422290787e-05	5.84e-03	1.0	0.300113613637201	0.976889425043236	7	#d700d7	1.0	-0.0377368990204867	-0.0383236569514895	-1.95203911019401	0.9435679802162716		0.427142203051473	0.019112425266951
GENE7426X	ucsf_hc.01_1.G217B.00843	CSE1	vacuolar triacylglycerol lipase	HISTO_BP.Contig457.Fgenesh_histo.116.final_new		I7I48_03975					0.252620047081742	0.810119632250191	1.02127315335722e-11	1.85e-06	0.0018789044791213	0.0137204899836539	0.860412681812031	7	#d700d7	1.0	-0.13450357280266	0.029049739264468	-1.3231346329064	0.6350081144361028	-1.25036635515874	0.248455331032121	0.0259504961914647
GENE7427X	ucsf_hc.01_1.G217B.00289		hypothetical protein		transposon	I7I48_01117					0.369657970234737	0.241708379658113	1.63861571293676e-11	1.45e-04	0.00126512413233523	0.099957420264324	0.0413511641696076	7	#d700d7	1.0	0.149937551310438	-0.203669296976379	-3.32023130614986	1.0883207728856754	-3.83495409524952	0.296189549120955	0.410514136908819
GENE7428X	ucsf_hc.01_1.G217B.04388		hypothetical protein		near LTR block	I7I48_09855					0.990834586775964	0.859012084729733	0.000168233500363828	4.20e-02	1.0	0.784276086940367	0.640694200146563	7	#d700d7	1.0	-0.00392686563120548	0.0557769680380177	-1.27512022763789	0.5570151908402764		0.0900277097824411	0.193962462687853
GENE7429X	ucsf_hc.01_1.G217B.03162		FAD binding domain-containing protein	HISTO_DU.Contig204.Fgenesh_histo.9.final_new	near LTR block	I7I48_11947					0.56185261796421	0.845934197350003	2.2518909237425e-09	2.00e-04	1.0	0.0501026272350117	0.140436840342478	7	#d700d7	1.0	0.115647471162702	0.0414794575947557	-2.17311232406705	0.9668347663967113		0.421616498608086	0.348972901276822
GENE7430X	ucsf_hc.01_1.G217B.01193		hypothetical protein	HISTO_BP.Contig459.Fgenesh_histo.133.final_new		I7I48_04325	Ryp1_ChIP				0.00342315460744556	0.00021491154626982	1.97540041470329e-10	3.84e-09	1.0	0.651205281114303	0.0928036098966256	7	#d700d7	1.0	-0.383470198027323	-0.533999586646968	-1.38734820466707	0.7068875723883747		0.0583554055222431	-0.259098581216086
GENE7431X	ucsf_hc.01_1.G217B.01653		hypothetical protein			I7I48_08512					0.0581840974320534	0.13389594598158	2.16423865410163e-05	5.54e-02	1.0	0.962276500299274	0.650775994171146	7	#d700d7	1.0	-0.551496451026457	-0.430017379309248	-1.51988844409981	0.8580421223525101		-0.0168272045962078	-0.204795449397783
GENE7432X	ucsf_hc.01_1.G217B.06413		hypothetical protein			I7I48_05582					0.577193819067099	0.572805507040356	0.0460335893312774	2.12e-02	0.924188889379566	0.773878575735803	0.76212346413242	7	#d700d7	1.0	-0.337258021097776	-0.341115253751695	-1.11381722177742	0.6913498151121332	0.0800504276982153	0.158380116698414	-0.229231352052164
GENE7433X	ucsf_hc.01_1.G217B.05276		hypothetical protein			I7I48_10179					0.0382690366367546	0.0265510647231779	1.19517589432556e-05	1.84e-01	1.0	0.487260736928681	0.893186361442428	7	#d700d7	1.0	-0.33408756818933	-0.365502361628572	-0.807771542827067	0.34970462878870145		-0.116289661148623	-0.0350491061067246
GENE7434X	ucsf_hc.01_1.G217B.10407		serine/threonine phosphatase	HISTO_ZT.Contig1128f.Fgenesh_histo.13.final_new	near LTR block	I7I48_05837					0.0815324374072549	0.0237134095095119	2.49366939782746e-07	2.19e-02	0.86535704324086	0.987712566457438	0.981439837466129	7	#d700d7	1.0	-0.157092424524616	-0.208434823050879	-0.590251014841265	0.2711442188246951	-0.0614379312099875	-0.00171877932727416	-0.00392482133389738
GENE7435X	ucsf_hc.01_1.G217B.01876	MET8	siroheme biosynthesis protein MET8	HISTO_DA.Contig93.eannot.2159.final_new		I7I48_08287					0.130172723303872	0.011357772860407	6.36296693141434e-08	4.25e-06	0.737477117691663	0.0179527197174067	0.16790657473775	7	#d700d7	1.0	-0.148663917384505	-0.251561692627225	-0.68921405253266	0.4551321018260212	0.0818683041495873	-0.228912675169901	-0.162119001931138
GENE7436X	ucsf_hc.01_1.G217B.03821		hypothetical protein			I7I48_08783					0.000747403540370022	0.000119751585638955	1.96722568193644e-09	1.45e-06	0.733676475851642	0.008175397276104	0.00839912247422986	7	#d700d7	1.0	-0.343904975853775	-0.417061861804116	-0.837567053521397	0.5821954047518519	-0.114309692467154	-0.261015921995296	-0.33462538148614
GENE7437X	ucsf_hc.01_1.G217B.02568		C6 finger domain-containing protein	HISTO_DM.Contig933.Fgenesh_histo.45.final_new		I7I48_07992					0.00130204238811857	0.00611677806330797	1.41815742161741e-09	8.06e-06	0.868636970465092	0.0891657698899208	0.0137599112889508	7	#d700d7	1.0	-0.260456965628929	-0.203354934982601	-0.646501102100841	0.5031395044643301	-0.040095294941259	-0.112653555234017	-0.201619896553561
GENE7438X	ucsf_hc.01_1.G217B.12074		hypothetical protein			I7I48_11735					0.0777512776392316	0.0610679901112827	0.00977106014184447	4.72e-03	0.511301000800986	0.491010303735551	0.430068755943188	7	#d700d7	1.0	-0.501609301179033	-0.548829928896762	-0.689347255392473	0.8746803208801893	-0.435072458196202	-0.215595615902526	-0.328573521559767
GENE7439X	ucsf_hc.01_1.G217B.06574		hypothetical protein	HISTO_JG.Contig206.Fgenesh_histo.62.final_new	near LTR block	I7I48_05419					0.160432734089305	0.00846161903970612	9.01305564373602e-05	6.87e-04	0.425508253833883	0.767130582408389	0.77724407345766	7	#d700d7	1.0	-0.236592567310467	-0.477151016147799	-0.717348843787307	0.5255763545518217	-0.337864771946306	-0.0517715952249524	-0.0690316969601219
GENE7440X	ucsf_hc.01_1.G217B.00988		hypothetical protein	HISTO_BP.Contig457.Fgenesh_histo.111.final_new	near LTR block	I7I48_04122					0.0067543735254718	0.00395156119876794	5.37150622662144e-06	3.72e-05	1.0	0.193714877519154	0.86499620762168	7	#d700d7	1.0	-0.522871411664013	-0.576539761363063	-0.99808581119669	0.7611029280963003		-0.24723876519437	-0.0509417340761709
GENE7441X	ucsf_hc.01_1.G217B.03435		hypothetical protein	HISTO_EA.Contig33.Fgenesh_histo.208.final_new		I7I48_04599					0.00613252657121687	0.00621662053686597	1.76397624975698e-06	6.53e-05	0.669532477135192	0.444853278635845	0.27519081991267	7	#d700d7	1.0	-0.30761284314123	-0.307963655694103	-0.611019320333428	0.3363623946902145	-0.112159289754024	0.0759687296381175	-0.132492380419288
GENE7442X	ucsf_hc.01_1.G217B.07210		hypothetical protein	HISTO_KK.Contig134.Fgenesh_histo.5.final_new	near LTR block	I7I48_06729					0.1225355556127	0.000289374125853306	4.16702483715984e-06	7.40e-04	0.507358307484542	0.410351749703108	0.31457151203978	7	#d700d7	1.0	-0.194195347962924	-0.494243977267055	-0.643344483259423	0.28058628874677416	-0.170266694650645	0.0938283879283457	-0.1403784279755
GENE7443X	ucsf_hc.01_1.G217B.00508		hypothetical protein			I7I48_00195					0.186823283970826	0.590521967286929	4.56590333908721e-08	2.81e-11	0.261161902032415	0.371564081679942	0.225013448970357	7	#d700d7	1.0	-0.141179894810834	0.0588160723546771	-0.803971026673323	0.861411281756205	-0.309606982428642	-0.0879297378890067	0.143455268962893
GENE7444X	ucsf_hc.01_1.G217B.06102		hypothetical protein			I7I48_07072					0.483777496042717	0.842140479115223	5.46569362236635e-05	8.78e-07	1.0	0.658279989747096	0.64199450878284	7	#d700d7	1.0	-0.218834336666207	0.0650286615780105	-1.50206498429016	1.3765797826002093		0.143986925841041	0.190192816339152
GENE7445X	ucsf_hc.01_1.G217B.02707		hypothetical protein	HISTO_DM.Contig933.Fgenesh_histo.9.final_new		I7I48_07853					0.297354760454479	0.664750209389723	2.23584098537885e-07	7.06e-11	1.0	0.9826332767133	0.860412681812031	7	#d700d7	1.0	-0.151451253335116	-0.0658435313837167	-1.00773527030291	0.94576141149327		0.00377524650250738	0.0396927993931033
GENE7446X	ucsf_hc.01_1.G217B.06744		hypothetical protein			I7I48_05689					0.0210926003214131	0.0940366926652972	9.24380067485617e-11	6.76e-05	0.476234685137478	0.00866146750983355	0.995688406871256	7	#d700d7	1.0	-0.2033778037298	-0.144747120576392	-0.982530711311919	0.567907779146518	-0.205630533650971	-0.222129043384525	-0.000878142466197218
GENE7447X	ucsf_hc.01_1.G217B.08785		hypothetical protein			I7I48_01907					0.0371561421669725	0.0637992814887462	2.30208435906448e-08	8.48e-11	0.489326754851662	0.938761321520482	0.694880844541441	7	#d700d7	1.0	-0.494209524204092	-0.438447744762706	-2.31281474515579	1.7977322762321266	-0.465442678066849	0.0222952551265274	-0.149212826543082
GENE7448X	ucsf_hc.01_1.G217B.08013		hypothetical protein			I7I48_03522					0.405048128823972	0.0887590017290972	2.10453506454875e-07	4.39e-07	1.0	0.979492803425363	0.781903377979601	7	#d700d7	1.0	-0.154195155706894	-0.316965691051249	-1.34164890004936	0.8813711773746566		0.00561290927107727	0.0754269908587042
GENE7449X	ucsf_hc.01_1.G217B.01317		hypothetical protein			I7I48_04450					0.010312235866247	0.0345372857155995	1.91115139562614e-08	2.34e-14	0.150383146831399	0.583950522137374	0.36206496729502	7	#d700d7	1.0	-0.356021865199244	-0.287045773161418	-1.09576728146769	1.3848612196216803	-0.569194348486265	0.0777590688606695	-0.159344035442533
GENE7450X	ucsf_hc.01_1.G217B.01223		hypothetical protein			I7I48_04355					0.368084969987518	0.60247349445945	0.000139961015406736	3.16e-05	1.0	0.955633842463388	0.719278863230355	7	#d700d7	1.0	-0.203341082910295	-0.122713541450269	-0.956599182150709	1.2560273929104055		-0.0147904301067279	-0.123826764721018
GENE7451X	ucsf_hc.01_1.G217B.06357		hypothetical protein			I7I48_05639					0.201727147290149	0.598676940631059	0.000161272591648937	1.14e-05	1.0	0.908630600914337	0.952219307005622	7	#d700d7	1.0	-0.229242320009253	-0.0973190857782225	-0.720781672390351	0.8458326211229853		-0.0229933855988942	0.0188825331635751
GENE7452X	ucsf_hc.01_1.G217B.08665		hypothetical protein		near LTR block	I7I48_09931					0.469487240949183	0.825969135451731	0.0140407587157321	3.82e-03	0.735729785359122	0.956813647473969	0.979946545363427	7	#d700d7	1.0	-0.249148247238077	-0.0802074174567129	-0.802346924141018	0.8854015327213689	-0.248892367481609	-0.0213343371973458	0.0157993745565705
GENE7453X	ucsf_hc.01_1.G217B.01722		hypothetical protein			I7I48_08442					0.0136596314446345	0.0125581389371108	1.66285560851794e-07	3.03e-12	0.67907646569079	0.90782870143417	0.451152476566217	7	#d700d7	1.0	-0.45550246471699	-0.468633367181198	-1.29750630524769	1.2011054857833627	-0.299351975849083	-0.0222066491393327	-0.178210609140419
GENE7454X	ucsf_hc.01_1.G217B.05385		hypothetical protein		near LTR block	I7I48_05202					0.0277504632331867	0.0347506100036894	1.02241682981228e-06	1.94e-10	1.0	0.502734483113098	0.696943128228894	7	#d700d7	1.0	-0.332077094224909	-0.320783472292856	-0.909679727296165	1.026197614389819		-0.102993176867497	-0.0826082143415037
GENE7455X	ucsf_hc.01_1.G217B.08852		hypothetical protein			I7I48_01841					0.0141589654262609	0.0053781844254116	8.40397189633912e-07	2.80e-11	1.0	0.576079140206675	0.448859925733317	7	#d700d7	1.0	-0.48310245757631	-0.575250922811064	-1.24328185178938	1.4861627843833347		-0.112583542454468	-0.197849328903783
GENE7456X	ucsf_hc.01_1.G217B.09750		hypothetical protein		near LTR block	I7I48_06826					0.104666081192011	0.0227349071010507	3.30587153303925e-07	6.27e-06	0.179734564016747	0.772210916962083	0.928368368723954	7	#d700d7	1.0	-0.342239839368888	-0.504438690137089	-1.52864822489824	1.2862859427589868	-0.688118902198877	-0.064279666737189	-0.0312442954838437
GENE7457X	ucsf_hc.01_1.G217B.03463		hypothetical protein			I7I48_04627					0.0474825372812491	0.00069413376624294	3.69315179761016e-09	1.37e-15	1.0	0.784276086940367	0.944042999524484	7	#d700d7	1.0	-0.236765534160559	-0.456682927192807	-1.0793251539801	1.0343066044741422		0.0357406675447063	0.014460589314722
GENE7458X	ucsf_hc.01_1.G217B.01048		histone acetyltransferase esa1			I7I48_04181					0.000213090972123134	0.00672524760139729	8.22585378228251e-12	1.68e-08	0.0432273283272213	0.379985361334607	0.00370084217700319	7	#d700d7	1.0	-0.268500257822542	-0.176250847949133	-0.791115063017034	0.8180109822583749	-0.581858229291883	-0.0557956609486174	-0.239696253062025
GENE7459X	ucsf_hc.01_1.G217B.11831		U-box domain-containing protein	HISTO_ZZ.Contig127a.Fgenesh_histo.95.final_new		I7I48_11489					9.81645641444779e-05	0.00335485619515026	1.0793637203782e-08	3.08e-06	0.0486289613518121	0.0568143525357617	0.0280168284820644	7	#d700d7	1.0	-0.478255310525943	-0.320160320837785	-0.83311722669673	1.1811402344432598	-0.644126149674722	-0.192249697508647	-0.279431605101213
GENE7460X	ucsf_hc.01_1.G217B.01870		hypothetical protein	HISTO_DA.Contig93-snap.279.final_new	near LTR block	I7I48_08293					0.125371815446052	0.233479450068333	0.00142430446510663	8.37e-03	1.0	0.124118160077232	0.823822129366527	7	#d700d7	1.0	-0.448137792478336	-0.348923054609663	-0.957635308310853	0.6451174439627326		0.497922238791499	-0.100298244688328
GENE7461X	ucsf_hc.01_1.G217B.07138		hypothetical protein			I7I48_02394					0.103873593005749	0.313817940382908	0.000947825447909769	3.77e-02	0.376693317026242	0.0557824254654911	0.52798526121077	7	#d700d7	1.0	-0.471060302949354	-0.291952948673	-0.994615572422458	0.8325219590662972	-0.727203555139812	0.646408494831815	-0.261583638218556
GENE7462X	ucsf_hc.01_1.G217B.09912		hypothetical protein	HISTO_ZL.Contig658.Fgenesh_histo.15.final_new	near LTR block	I7I48_01502					0.00941039727460069	0.000488758441383909	1.05411062583721e-11	1.05e-13	0.0165769922218239	3.77046977724549e-07	0.824607997059066	7	#d700d7	1.0	-0.328841949602198	-0.476704954155404	-1.67274954182476	1.0771385116132448	-1.09027130741801	0.96752816409345	-0.0403918349008814
GENE7463X	ucsf_hc.01_1.G217B.03577		hypothetical protein	HISTO_EA.Contig33.Fgenesh_histo.196.final_new		I7I48_04741	Ryp1_ChIP				0.102069602620874	0.00206734936753873	8.19680443937969e-07	1.25e-03	1.0	0.0648345553144599	0.358355119155259	7	#d700d7	1.0	-0.258277894957462	-0.545739654673043	-1.00852177686771	0.6779614172845339		0.356274948585733	-0.216072167064129
GENE7464X	ucsf_hc.01_1.G217B.12234	CCH1	calcium channel subunit Cch1	HISTO_ZZ.Contig127c.eannot.1521.final_new	near LTR block	I7I48_11896					0.129345160238692	0.00283568416805137	1.49825135652762e-07	2.54e-03	0.24019676709417	0.00679974599841926	0.370099975181536	7	#d700d7	1.0	-0.160466180668104	-0.332961098877298	-0.708183068392121	0.35934052504861963	-0.275152213985661	0.27699740359389	-0.108671935563211
GENE7465X	ucsf_hc.01_1.G217B.10140	UBP2	ubiquitin carboxyl-terminal hydrolase	HISTO_ZT.Contig1089.Fgenesh_Aspergillus.3.final_new		I7I48_06291					0.460177138995937	0.0427134357942785	6.22939102651587e-06	3.62e-04	0.152327745939791	0.0770313478153977	0.560493177517815	7	#d700d7	1.0	-0.105259338330081	-0.266697877565759	-0.678822949108564	0.33947575561102294	-0.392010490664445	0.216843362473437	-0.0929291195902442
GENE7466X	ucsf_hc.01_1.G217B.11178		hypothetical protein	HISTO_ZU.Contig65.Fgenesh_histo.234.final_new		I7I48_02888					0.341131572475342	0.422467967352975	9.96116386466741e-09	1.13e-10	0.101045629490569	0.20936937427587	0.728737618028553	7	#d700d7	1.0	-0.11666598773033	-0.0992259235311881	-1.03295344678637	1.0697153479436428	-0.560062735691559	0.161710141744977	-0.061830486789308
GENE7467X	ucsf_hc.01_1.G217B.08110		DUF3435 domain-containing protein	HISTO_LY.Contig16.Fgenesh_histo.20.final_new	transposon	I7I48_11253					0.496181072740083	0.6724309323451	1.32437952193313e-09	6.23e-16	0.0763144783597283	0.00538354414546828	0.829492487033886	7	#d700d7	1.0	-0.0884379038530865	0.0555508212280502	-1.26112904324264	1.2257744220390105	-0.607067080729142	0.398555768626425	-0.0415051191953957
GENE7468X	ucsf_hc.01_1.G217B.03872		hypothetical protein			I7I48_08836					0.957956925181054	0.990772840775951	8.61543400971189e-06	1.03e-06	1.0	0.0324652211981074	0.59051909929536	7	#d700d7	1.0	0.0186960707128021	0.0035828567556182	-1.87687521414759	1.8807704689424158		0.723293316421048	0.208981803852712
GENE7469X	ucsf_hc.01_1.G217B.11401	NIT45	FHA domain-containing protein, nitrositive stress-induced transcript	HISTO_ZU.Contig65.Fgenesh_Neurospora.149.final_new	near LTR block	I7I48_03113					0.855267315123603	0.774735621259674	2.0328615390679e-07	9.40e-16	0.0308890664045403	0.00236383157993931	0.86635122958294	7	#d700d7	1.0	-0.0384535679783671	-0.0542491222331938	-1.14052071697002	1.3834611168912516	-0.819211743426973	0.526909840493761	0.0424528229041519
GENE7470X	ucsf_hc.01_1.G217B.00005		C6 transcription factor	HISTO_AAD.Contig1.Fgenesh_histo.1.final_new	in LTR block	I7I48_03168					0.895195829906824	0.772739202074391	3.00452786245008e-06	1.29e-11	0.035354592898952	0.00138038591152661	0.140639765412466	7	#d700d7	1.0	-0.0333751532682438	-0.0648228941636866	-1.10653815712048	0.9111553763054568	-0.79936424961959	0.623294683383598	-0.32238273944645
GENE7471X	ucsf_hc.01_1.G217B.11949		endosomal peripheral membrane protein	HISTO_ZZ.Contig127b-snap.39.final_new		I7I48_11609					0.148290772308565	0.911400678029955	2.50654095988085e-07	3.23e-07	0.022982506879596	0.0162113114858595	0.241538360547168	7	#d700d7	1.0	-0.160930604475705	0.0134066416480456	-0.691592982024594	0.574111929502	-0.638741921584743	0.24628429861018	-0.142444524475654
GENE7472X	ucsf_hc.01_1.G217B.04855		hypothetical protein	HISTO_GL.Contig296.Fgenesh_histo.121.final_new	near LTR block	I7I48_10668					0.96580024749205	0.421222706534172	0.000211891057231916	1.37e-04	0.17669295970694	0.0133367887413884	0.739626145603954	7	#d700d7	1.0	-0.0194967481192431	-0.313132197225916	-1.6721327125535	1.6495205017267993	-1.14583328959305	1.05372035133763	-0.172601845674365
GENE7473X	ucsf_hc.01_1.G217B.11987		leucine rich repeat domain-containing protein	HISTO_ZZ.Contig127b.Fgenesh_Aspergillus.46.final_new		I7I48_11647	Ryp1_ChIP				0.356829207899443	0.0230973669252581	2.05843913738686e-07	1.44e-07	0.0158344546456741	0.000133579315227628	0.877287988156472	7	#d700d7	1.0	-0.130370005263726	-0.30601746958091	-0.878596828493828	0.9488758778890248	-0.776262326114765	0.548952685277872	-0.0292275753052804
GENE7474X	ucsf_hc.01_1.G217B.01259		hypothetical protein			I7I48_04392					0.0334657479186341	0.252556698040288	4.83701978501145e-08	1.18e-09	0.173732548533835	5.4443318644165e-05	0.110946294187564	7	#d700d7	1.0	-0.324218051704818	-0.172110890569464	-1.18133107382668	1.6236880672970757	-1.12264145729182	0.763149493760528	-0.289980271683953
GENE7475X	ucsf_hc.01_1.G217B.03314		hypothetical protein		near LTR block	I7I48_04477					0.476745781457857	0.182107930394226	0.000269787296670611	8.57e-01	0.51262560255581	0.945113612666552	0.838409525269392	7	#d700d7	1.0	0.429194418118514	0.752194155981842	-3.09566756911312	0.10205820772301015	-0.576201897665436	0.0443167425361026	-0.183236381724473
GENE7476X	ucsf_hc.01_1.G217B.02069		hypothetical protein		near LTR block	I7I48_03290					0.913102106183302	0.595686564231808	1.4643613496258e-05	6.39e-01	1.0	0.348886515708201	0.409436736916329	7	#d700d7	1.0	-0.0297908493311558	0.129627744524925	-1.32536290508334	-0.12846104229698826		-0.208933022668658	0.231186773926612
GENE7477X	ucsf_hc.01_1.G217B.10001		hypothetical protein			I7I48_01413					0.347578510162348	0.873352735789358	1.73146932356147e-07	1.95e-01	0.13824506082234	0.518191654565249	0.0679116600603955	7	#d700d7	1.0	-0.259727181828598	-0.0478711651714112	-2.46968551172915	-0.5125671746015131	-1.41674426020697	-0.205224208855362	0.651293409443256
GENE7478X	ucsf_hc.01_1.G217B.05631		hypothetical protein			I7I48_04953					0.402059173914919	0.849474743081732	1.05562751690864e-05	5.37e-02	1.0	0.757127704198481	0.127584494914632	7	#d700d7	1.0	-0.335471293436036	0.0802406208469274	-2.59645704703237	0.5220072281767506		-0.129151941540687	0.695128006618802
GENE7479X	ucsf_hc.01_1.G217B.02262		hypothetical protein			I7I48_07594					0.585105574371362	0.215434092426529	3.00598561307177e-11	1.10e-03	0.0150154383116469	0.750532841653783	0.0665421016977049	7	#d700d7	1.0	0.0888457550722155	0.189335694767771	-2.41031305671916	0.6382686848090903	-1.36639556341242	0.049049915825381	0.317768858880278
GENE7480X	ucsf_hc.01_1.G217B.10603		hypothetical protein		near LTR block	I7I48_05974					0.700726824313995	0.704226760056713	1.56763494043861e-07	1.00e+00	1.0	0.95851080053412	0.0444875719627868	7	#d700d7	1.0	0.0530091387934197	0.0519145572129109	-0.928610654376108	4.271071738364149e-05		-0.00782993961145273	0.32437464531552
GENE7481X	ucsf_hc.01_1.G217B.03983		DUF1772 domain-containing protein	HISTO_FE.Contig19.eannot.1818.final_new		I7I48_08947					0.877607470363809	0.927867246040483	2.30168380100387e-08	1.36e-01	0.432689160790187	0.564841046143977	0.0186607564708173	7	#d700d7	1.0	0.0235593798197673	0.0128868660118728	-0.958068730405795	0.16148447528196205	-0.313938715112014	0.0683223471744583	0.33645969628548
GENE7482X	ucsf_hc.01_1.G217B.09181		hypothetical protein		in LTR block	I7I48_09166					0.176679979023147	0.0574456064067248	7.11573538120719e-05	1.0	1.0	0.222734188859815	0.849306616155347	7	#d700d7	1.0	-0.518242976391597	-0.771239842217645	-1.92293240469151			-0.456409241333245	0.109850936067488
GENE7483X	ucsf_hc.01_1.G217B.04193		MFS transporter	HISTO_FE.Contig19.Fgenesh_histo.57.final_new	near LTR block	I7I48_09157					0.0207557390865749	0.0088854705894575	2.39580125495683e-08	6.65e-01	1.0	0.201362109281297	0.961590933214292	7	#d700d7	1.0	-0.312858207218984	-0.36305676272696	-1.06399419508701	0.07273556460243419		-0.181961255676864	0.0119737545793561
GENE7484X	ucsf_hc.01_1.G217B.09202		hypothetical protein		near LTR block	I7I48_09187					0.102318813851209	0.0414279237729811	9.27049426408548e-06	4.39e-01	1.0	0.076295254432037	0.798047951633739	7	#d700d7	1.0	-0.258465955426032	-0.329437933609786	-0.820088370293756	0.13376280222148393		-0.296871204519012	0.0633665288035248
GENE7485X	ucsf_hc.01_1.G217B.08321		hypothetical protein		transposon	I7I48_02120					0.0850350972182758	0.0514473730653824	0.000262509438218306	1.21e-01	0.305233633419826	0.155090731255008	0.917034950507209	7	#d700d7	1.0	-1.36992837190014	-1.58138843062004	-3.9854705602034	0.7085886880569456	-1.17371898360529	-1.23085433494864	0.157109805104344
GENE7486X	ucsf_hc.01_1.G217B.01101		hypothetical protein		near LTR block	I7I48_04233					0.00205455505312873	0.00529108081115611	5.71550069924011e-08	3.75e-01	1.0	0.0464115701005839	0.443781112069159	7	#d700d7	1.0	-0.534595525738613	-0.4752244798409	-1.23461569254104	0.18992017006858328		-0.324441827174504	-0.166500599685391
GENE7487X	ucsf_hc.01_1.G217B.09954		QDE-2-interacting protein	HISTO_ZL.Contig658.Fgenesh_Aspergillus.62.final_new		I7I48_01461					0.000129174197807715	0.000485915051600216	2.39187335511036e-08	7.08e-01	0.734470368704844	0.228478434412208	0.331606545543816	7	#d700d7	1.0	-0.509812918984953	-0.446404004819637	-0.883393299088269	0.05363399120834106	-0.118934811774317	-0.142657992216145	-0.147643383362162
GENE7488X	ucsf_hc.01_1.G217B.07920		hypothetical protein			I7I48_03615					0.138653056531201	0.0816942418464796	0.000146319735327249	8.52e-01	1.0	0.469328144175817	0.383070941372902	7	#d700d7	1.0	-0.492041824638287	-0.588417875328227	-1.46166794635715	-0.07705158493058366		-0.278224784803324	0.408630374271245
GENE7489X	ucsf_hc.01_1.G217B.05924		hypothetical protein			I7I48_07251					0.515815405714802	0.556108876956391	0.0194842938416833	8.82e-01	0.982502648924753	0.836677880162274	0.549434557970621	7	#d700d7	1.0	-0.528261677791604	-0.476018739468081	-1.92953304416328	-0.06876626495932847	0.020641972570048	-0.190460258083149	0.665856383543439
GENE7490X	ucsf_hc.01_1.G217B.05129		hypothetical protein			I7I48_10904					0.0986520704985752	0.433450842320641	0.000867979755748394	2.73e-01	0.897342460203108	0.9447893272211	0.658777710898804	7	#d700d7	1.0	-1.08875950807138	-0.492938265241679	-2.51899902754343	0.41318010437986064	0.163401439084363	0.0489596445021514	-0.409247170121997
GENE7491X	ucsf_hc.01_1.G217B.07938		hypothetical protein			I7I48_03597					0.000673910702512209	3.02486701977759e-05	3.68906382186322e-12	1.29e-01	1.0	0.427132222974086	0.0658321646809671	7	#d700d7	1.0	-0.41412377726142	-0.571350067661261	-1.63663325061102	0.23720550289606013		0.0902139525880061	-0.254371878497507
GENE7492X	ucsf_hc.01_1.G217B.07642		hypothetical protein	HISTO_LF.Contig359-snap.239.final_new		I7I48_00755					0.0947690583414283	0.00605103510934176	1.94965293385645e-08	9.59e-02	0.403775565655776	0.911176455709054	0.311895660272238	7	#d700d7	1.0	-0.201879862172015	-0.334244223464746	-0.906486564115287	0.14979127213233337	-0.202490493531647	0.0129675050343696	-0.137823410714303
GENE7493X	ucsf_hc.01_1.G217B.09586		hypothetical protein			I7I48_09571					0.067099547306987	0.0151535985617778	2.05231557926628e-06	6.59e-01	1.0	0.322742855084152	0.496941747258876	7	#d700d7	1.0	-0.293474488270538	-0.404985057329119	-0.933549795943174	0.0941558456057463		0.169200918990586	-0.149222870654897
GENE7494X	ucsf_hc.01_1.G217B.00090		DUF3317 superfamily protein	HISTO_AL.Contig317.Fgenesh_Aspergillus.15.final_new		I7I48_01316					3.01726369237734e-05	1.2044764068933e-06	3.70247572512346e-15	2.83e-01	0.068998513538778	0.00079435980619462	0.0209056014021864	7	#d700d7	1.0	-0.454703290044202	-0.542997622381494	-1.67357282070467	0.22751461881741525	-0.537072823283493	0.293444261758649	-0.226223158473708
GENE7495X	ucsf_hc.01_1.G217B.06162		hypothetical protein	HISTO_HS.Contig68.Fgenesh_histo.133.final_new		I7I48_07012					0.0360853475174347	0.00060598306200026	6.32119681839826e-10	6.52e-01	0.343250853380044	0.0721972436749192	0.0366260497218809	7	#d700d7	1.0	-0.254501401718968	-0.447178743290243	-1.15314095668313	0.059127265083273574	-0.279646112171436	0.209262247352237	-0.296534253924871
GENE7496X	ucsf_hc.01_1.G217B.08736		hypothetical protein			I7I48_01956					0.236544927031587	0.205040814876584	1.03190123754245e-06	1.18e-01	1.0	0.0362224571424756	0.818188038744594	7	#d700d7	1.0	-0.188137900978449	-0.202128392703043	-0.993440507899803	0.2061764739240895		0.323572251884662	-0.0497757510729486
GENE7497X	ucsf_hc.01_1.G217B.04252		RPEL repeat protein	HISTO_FX.Contig167.Fgenesh_Aspergillus.54.final_new	near LTR block	I7I48_12307					0.000404451827335641	0.00104077613428374	9.36715889741077e-14	7.72e-02	0.0296428718187844	8.94518195679538e-06	0.335332181661915	7	#d700d7	1.0	-0.48175307206577	-0.405734244635466	-1.81277157236433	0.2968893672733996	-0.581681487597802	0.562305577989786	-0.124568455925653
GENE7498X	ucsf_hc.01_1.G217B.05917		hypothetical protein	HISTO_HS.Contig68.Fgenesh_histo.265.final_new		I7I48_07258					0.0412821989334676	0.24923650649063	5.02147680333822e-08	1.64e-01	1.0	0.00163088413491296	0.907872493184925	7	#d700d7	1.0	-0.523381650603964	-0.287282627859882	-2.39070297174253	0.45783540495226366		0.981862590038507	-0.046379684554924
GENE7499X	ucsf_hc.01_1.G217B.06856		hypothetical protein			I7I48_02520					0.174081003743828	0.611195387790107	0.00105346651749886	1.34e-01	0.399897090347061	0.236195339469381	0.990639211400486	7	#d700d7	1.0	-1.0642292989931	-0.386735470166938	-3.14239531023303	0.6621880000332416	-1.06267748649514	1.25417779479062	0.0206601879927573
GENE7500X	ucsf_hc.01_1.G217B.05114		hypothetical protein			I7I48_10889					0.169729548342767	0.650537274587629	7.09823074509709e-05	1.36e-01	1.0	0.226872512115398	0.806178258448092	7	#d700d7	1.0	-0.31513026465026	-0.107680572810447	-1.03978203960684	0.3427175827562901		0.296208468991681	0.083485396253729
GENE7501X	ucsf_hc.01_1.G217B.11319		hypothetical protein			I7I48_03030					0.00498406544124307	0.446940841421754	1.98550504493326e-08	3.98e-02	1.0	0.451177191358906	0.762163570954261	7	#d700d7	1.0	-0.550278497145759	-0.14013893302325	-1.64242965961867	0.5061801445489341		0.148459026698443	0.0809710291124763
GENE7502X	ucsf_hc.01_1.G217B.00872		hypothetical protein			I7I48_04004					0.124037847019243	0.111349378428744	2.94994279412976e-08	5.10e-05	1.0	0.0497898753464639	0.594410238807688	7	#d700d7	1.0	-0.252934066820423	-0.262551260904245	-1.36424384677383	0.7090901639967926		0.346700333266604	-0.119982360159337
GENE7503X	ucsf_hc.01_1.G217B.11799		hypothetical protein		in LTR block	I7I48_11457					0.425813129974182	0.259879682746314	2.10944806998969e-06	3.32e-03	1.0	0.197260807919592	0.783598269054379	7	#d700d7	1.0	-0.201037601490882	-0.284946718356704	-1.66176839194194	0.8020814337525053		0.356576024875296	-0.105672345002643
GENE7504X	ucsf_hc.01_1.G217B.08713		hypothetical protein			I7I48_01979					0.0719831773658493	0.260458330420107	1.53926704236417e-11	5.18e-05	0.632562963980588	0.000469677974859543	0.450598332932233	7	#d700d7	1.0	-0.17207685714877	-0.107526678242612	-1.25165134759341	0.6042213255080353	-0.222112608661849	0.376821278758817	-0.0901111929576279
GENE7505X	ucsf_hc.01_1.G217B.03266		hypothetical protein	HISTO_DY.Contig31.Fgenesh_Aspergillus.2.final_new		I7I48_03422					0.287766044764781	0.0220369062409413	4.91884119585264e-12	2.83e-10	0.222649698810753	0.000193084495653857	0.485638224197084	7	#d700d7	1.0	-0.124651087058053	-0.274617639893656	-1.75451326271967	0.946904687024954	-0.366714702485853	0.534470724283167	-0.107328506533136
GENE7506X	ucsf_hc.01_1.G217B.11287		hypothetical protein			I7I48_02997					0.487307343947699	0.498639425529781	7.4404802190933e-08	2.27e-04	0.590187861303708	0.0024352036575377	0.558786617184735	7	#d700d7	1.0	-0.114091538845929	-0.10400141290836	-1.04498914194684	0.4133850327513356	-0.147390185748839	0.441913503924842	-0.103729853975859
GENE7507X	ucsf_hc.01_1.G217B.11444		hypothetical protein		near LTR block	I7I48_04872					0.0588920681959467	0.309944927612841	5.62406659764893e-08	1.39e-03	1.0	0.00534136811128195	0.444158029644239	7	#d700d7	1.0	-0.169117303974167	-0.0905967475711762	-0.647106776229029	0.3311185789312475		0.277081774693798	-0.0903084313085625
GENE7508X	ucsf_hc.01_1.G217B.02463		no significant blast hit	HISTO_DM.Contig93.eannot.1616.final_new	near LTR block	I7I48_07391					0.00592336704049077	0.00977489210424288	5.04277255362414e-11	8.30e-11	0.0304836357693925	0.000136138834231663	0.233186616351191	7	#d700d7	1.0	-0.378286570165035	-0.351709438485216	-1.66357804541166	0.9265083655132752	-0.754950678160276	0.637024479708743	-0.200220433633268
GENE7509X	ucsf_hc.01_1.G217B.01944		secreted protein	HISTO_DA.Contig94.Fgenesh_histo.6.final_new	near LTR block	I7I48_08742					0.00412127273607001	0.0118903398648625	1.43298401011852e-10	4.16e-06	0.0721167090513662	0.000596747856382562	0.134643482096677	7	#d700d7	1.0	-0.37200071204465	-0.318554800494969	-1.41327437352857	0.6168036582441604	-0.720920536108997	0.494998750657423	-0.228011878956162
GENE7510X	ucsf_hc.01_1.G217B.12260	WHC1	white collar 1	HISTO_ZZ.Contig2f-snap.1.final_new	near LTR block	I7I48_11319					0.000262149636809726	0.000552852149555043	2.67063275458809e-15	4.15e-07	0.0406620463650696	5.41828930291012e-08	0.0163886654023625	7	#d700d7	1.0	-0.481707004939378	-0.428051649906639	-2.67891689275062	0.9496933146274849	-0.987741869381654	0.875126662948459	-0.311652211794263
GENE7511X	ucsf_hc.01_1.G217B.06402		DUF1765 domain containing protein	HISTO_JG.Contig206.Fgenesh_Aspergillus.48.final_new		I7I48_05594	Ryp1_ChIP		Ryp3_ChIP		0.00721358408605039	0.05277087250166	3.14023655328546e-08	1.22e-03	0.0561231558230199	0.00560908353342752	0.161172590122236	7	#d700d7	1.0	-0.427494453138607	-0.281744099913099	-1.08067982776311	0.537117526767071	-0.500682836125105	0.402916040825214	-0.236382398251386
GENE7512X	ucsf_hc.01_1.G217B.11534		hypothetical protein		near LTR block	I7I48_10428					0.000897860678970855	2.18331271044925e-05	3.34396694581406e-14	3.69e-13	0.000227875654773689	0.017052780084119	0.0233784313697199	7	#d700d7	1.0	-0.384326586003392	-0.564531902846856	-2.33967623915113	0.8908550647750952	-3.80908998239682	-0.256399274523139	-0.309159887339572
GENE7513X	ucsf_hc.01_1.G217B.00633		hypothetical protein			I7I48_00320					0.332090358464535	0.216778385662796	5.96758852346885e-05	1.63e-02	1.0	0.515026396202102	0.4572653539324	7	#d700d7	1.0	-0.369023008207983	-0.475590749214252	-1.898812139129	0.7139359971266339		-0.201467957219992	-0.306425481844138
GENE7514X	ucsf_hc.01_1.G217B.07539		no signficant blast hit	HISTO_LF.Contig359.Fgenesh_histo.14.final_new		I7I48_00650					0.304854213582894	0.163764221724012	1.62537305601163e-10	1.46e-02	0.00118554043070249	0.33887710311885	0.451747585502436	7	#d700d7	1.0	-0.123822451492648	-0.158847292384335	-1.21142024211218	0.24166831141388082	-1.43005890362545	0.103990706101921	-0.104069868662049
GENE7515X	ucsf_hc.01_1.G217B.01004		stress response RCI peptide	HISTO_BP.Contig457.eannot.1694.final_new		I7I48_04137			Ryp3_ChIP		0.0106178367378386	0.0298273912330581	4.10056736672847e-11	1.26e-02	0.00969638411875364	0.111891471272082	0.433131819313219	7	#d700d7	1.0	-0.221664187233224	-0.172700667481833	-0.88090107867666	0.187636119248744	-1.00862735102042	0.115249582214545	-0.0723083300262166
GENE7516X	ucsf_hc.01_1.G217B.04644		hypothetical protein		near LTR block	I7I48_00962					0.28929639058584	0.114255399537655	2.25031949075074e-09	4.49e-01	0.015989298642847	0.592384704048667	0.409578496386318	7	#d700d7	1.0	-0.165285636058484	-0.247987721219166	-1.59024807594452	0.14526386751833242	-1.55990448887762	-0.0897507411836926	-0.175827890224066
GENE7517X	ucsf_hc.01_1.G217B.00344		hypothetical protein		in LTR block	I7I48_11235					0.214111869386791	0.228460230581447	3.93770159440521e-08	1.26e-01	0.00765684155022051	0.800449931540527	0.712624071370111	7	#d700d7	1.0	-0.387119631400911	-0.379748436079236	-3.62376519622079	0.5350895905193397	-3.62665082869521	0.0762953397465906	-0.150742329788459
GENE7518X	ucsf_hc.01_1.G217B.03930		DUF605 domain-containing protein	HISTO_FE.Contig19.eannot.1827.final_new	near LTR block	I7I48_08894					0.251721289622734	0.139533504140337	3.55370551853046e-10	1.18e-01	0.00458587293731255	0.752892348063368	0.869960945004229	7	#d700d7	1.0	-0.110603291389783	-0.140872769100185	-0.988844453843801	0.15910677498339174	-0.969004468184682	-0.029034688951155	0.0222695224943079
GENE7519X	ucsf_hc.01_1.G217B.04860		hypothetical protein		near LTR block	I7I48_10673					0.0672832075255778	0.0654687402148104	2.04596002160724e-07	2.93e-05	0.00369660482265446	0.197808471164749	0.22858285595246	7	#d700d7	1.0	-0.354765223317887	-0.359187820358609	-1.43129132436523	0.7538988521674036	-1.65164927180771	0.259528893279607	-0.29752476646345
GENE7520X	ucsf_hc.01_1.G217B.01591		hypothetical protein			I7I48_08574					0.0606709077588051	0.146284193111811	2.38088316736751e-05	9.10e-03	0.0225026383056293	0.17811740272985	0.12853116852316	7	#d700d7	1.0	-0.642216543235401	-0.488397513466579	-1.76884746654202	0.9879877828562318	-2.47086337173468	0.463285143290178	-0.647123232214804
GENE7521X	ucsf_hc.01_1.G217B.08115		hypothetical protein		in LTR block	I7I48_11258					0.0379915966652132	0.017367170295722	2.39974481232915e-09	2.48e-07	1.0	0.596963606283005	0.245110812623764	7	#d700d7	1.0	-0.382187622386282	-0.453174142429393	-1.95853005443454	1.0304366839426744		0.100616022554855	-0.269270033637739
GENE7522X	ucsf_hc.01_1.G217B.00216		hypothetical protein	HISTO_AL.Contig317.Fgenesh_histo.151.final_new		I7I48_01190					0.244623487982111	0.00633674821777363	1.36239141050753e-09	1.05e-06	0.0126241828659706	0.970198264272475	0.622432271031163	7	#d700d7	1.0	-0.124733654069543	-0.299366446258833	-0.981118518826593	0.4511567130016173	-0.870601432404712	0.004274173230983	-0.0689133300797442
GENE7523X	ucsf_hc.01_1.G217B.10173		hypothetical protein	HISTO_ZT.Contig1089.Fgenesh_histo.69.final_new		I7I48_06258					0.0041933941621079	0.0613873758559571	1.62792625018002e-09	9.31e-01	0.0410389636265534	0.712930401630394	0.130408673231957	7	#d700d7	1.0	-0.469701605356523	-0.290095573102421	-1.57596945378525	-0.01874052560836281	-1.04939916481584	0.0539999801285114	-0.266520961093624
GENE7524X	ucsf_hc.01_1.G217B.11311		integral membrane protein, putative	HISTO_ZU.Contig65.eannot.1928.final_new		I7I48_03022					0.276824164731937	0.213748657628544	2.15037096897596e-08	3.96e-01	0.0835251979493943	0.156286615535669	0.250385932150931	7	#d700d7	1.0	-0.121476071488266	-0.138203928180266	-0.886273213885647	0.10251663488648927	-0.753319093287166	0.17251144655314	-0.171704453396878
GENE7525X	ucsf_hc.01_1.G217B.05827		hypothetical protein	HISTO_HS.Contig68.Fgenesh_Neurospora.46.final_new	near LTR block	I7I48_07349	Ryp1_ChIP		Ryp3_ChIP		0.116791163635325	0.22276622115695	9.87792338079978e-05	1.37e-01	0.0302631339986034	0.114792973720731	0.141939981679442	7	#d700d7	1.0	-1.14104120376536	-0.868774932353321	-4.37967029552047	0.6565916477177798	-3.41992681642324	1.04872378250645	-1.19912644994077
GENE7526X	ucsf_hc.01_1.G217B.10875		DUF2306 superfamily domain-containing protein	HISTO_ZT.Contig181-snap.113.final_new	near LTR block	I7I48_06500					0.000106386841358174	1.1762409606758e-05	3.35713799160141e-14	1.01e-02	0.00167668424007855	0.163311866275226	0.0108180067253071	7	#d700d7	1.0	-0.446530206317333	-0.547854812184917	-2.06290803540598	0.5275111674145768	-1.62612247853966	0.133735443462572	-0.311718951721636
GENE7527X	ucsf_hc.01_1.G217B.03310		hypothetical protein		in LTR block	I7I48_03377					0.351010509434681	0.508467923072958	8.28643207272733e-06	1.38e-01	1.0	0.529423875833352	0.467809803522846	7	#d700d7	1.0	-0.390848960963694	-0.287422761562044	-2.96919657850451	0.637217030356686		-0.298627300363499	-0.475424045333931
GENE7528X	ucsf_hc.01_1.G217B.03137	CLR4	histone-lysine n-methyltransferase	HISTO_DU.Contig204.Fgenesh_histo.3.final_new	in LTR block	I7I48_11922					0.38983298408376	0.584129813001857	3.46720664469512e-11	5.57e-02	0.0402072716848318	0.730775029071943	0.237761311067261	7	#d700d7	1.0	-0.0653763637990776	0.0419990971698478	-0.867639189449936	0.1626729495556023	-0.605637468757831	-0.0262889874779262	-0.107994906880931
GENE7529X	ucsf_hc.01_1.G217B.06057		hypothetical protein			I7I48_07117					0.789536029401028	0.111790110096248	9.14496265188462e-11	5.99e-01	0.19978424966121	0.131915278119252	0.694634305609998	7	#d700d7	1.0	-0.0281003757956295	-0.152726203383368	-1.1098965597782	0.084979639983726	-0.560669709018149	0.152450597392305	-0.0542867445846067
GENE7530X	ucsf_hc.01_1.G217B.09659		hypothetical protein			I7I48_09644					0.215260962173751	0.00284671313682013	1.35427698447478e-11	9.64e-01	0.0754448453370625	0.0250019578950154	0.754624047136776	7	#d700d7	1.0	-0.190196886588639	-0.506688905574014	-2.57178781470229	0.011667323422025644	-1.51210202077556	0.393022915318804	-0.0729696314118065
GENE7531X	ucsf_hc.01_1.G217B.00519		hypothetical protein	HISTO_AZ.Contig47.Fgenesh_histo.101.final_new		I7I48_00206					0.113596137040229	0.120209156113599	2.11259226677218e-07	1.73e-01	0.0558573712318307	0.204748849380253	0.548611194230829	7	#d700d7	1.0	-0.675695816504668	-0.659628053775749	-4.41814871221753	0.5786016656668639	-2.59411138437543	0.578765585380024	0.3238639919409
GENE7532X	ucsf_hc.01_1.G217B.05635		hypothetical protein			I7I48_04949					0.755086279051367	0.0443766592093392	9.9491526996452e-08	7.78e-01	1.0	0.0628911124772061	0.831042037866111	7	#d700d7	1.0	-0.0836286254619817	-0.529132263481996	-2.2183473691265	0.10535311576783468		0.524766718590818	0.0813307398542239
GENE7533X	ucsf_hc.01_1.G217B.11747		mitochondrial hypoxia responsive domain-containing protein	HISTO_ZZ.Contig127a.eannot.1395.final_new		I7I48_11403					0.923836976873444	0.100432881253305	5.26748014582396e-10	6.22e-01	0.0604489566722936	0.126721411999034	0.4944054223198	7	#d700d7	1.0	0.0119985640020257	-0.176597701866323	-1.0885781648548	0.06297327500089761	-0.480114897824201	0.158593326128345	0.0899652750866968
GENE7534X	ucsf_hc.01_1.G217B.07997		hypothetical protein			I7I48_03538					0.976764864366506	0.090863452146379	9.98455240103011e-10	4.08e-02	0.0246703760592204	0.0368635070766229	0.513034463897252	7	#d700d7	1.0	-0.00490103186608071	-0.238685805957232	-1.45614435080838	0.3318835061756677	-1.00985035973824	0.334789597091922	0.12704578912889
GENE7535X	ucsf_hc.01_1.G217B.00358		hypothetical protein	HISTO_AS.Contig189.Fgenesh_histo.1.final_new	in LTR block	I7I48_11220					0.772297538147964	0.0397416404805187	3.67557247834557e-11	1.52e-03	1.0	0.0158019622618584	0.477063112512644	7	#d700d7	1.0	0.0524935422196258	-0.356842129668318	-2.68982928968762	0.7272376990316627		0.370178357024189	0.129200248858129
GENE7536X	ucsf_hc.01_1.G217B.07269		DNA repair protein Dds20/Mei5	HISTO_LF.Contig359.Fgenesh_histo.138.final_new	near LTR block	I7I48_00378					0.000116763729129466	0.000103236620657031	4.0463939082334e-12	2.14e-01	0.193895138887279	0.355900015797921	0.182541576529161	7	#d700d7	1.0	-0.403566161237302	-0.410527990171235	-1.26271358235938	0.1370625784969279	-0.528652488823185	-0.0879390362451149	-0.157021620935545
GENE7537X	ucsf_hc.01_1.G217B.09804		nonspecific lipid-transfer protein	HISTO_ZL.Contig1161e-snap.18.final_new		I7I48_06772					0.0112729139769752	0.000145889828063947	1.17761569001821e-09	2.92e-01	0.0937596548485184	0.466602316425674	0.153369732104814	7	#d700d7	1.0	-0.246516226739946	-0.388825239660464	-0.819439467113923	0.09270191989593421	-0.527648919914713	-0.0620590512410262	-0.14373538520952
GENE7538X	ucsf_hc.01_1.G217B.04848		mRNA cap methyltransferase	HISTO_GL.Contig296.fgenesh_plus.62.final_new	near LTR block	I7I48_10661					0.000946912476952948	6.83015864756767e-05	1.30241652451848e-10	7.21e-01	0.125482548159429	0.598060352926702	0.00376702703422799	7	#d700d7	1.0	-0.337890194547295	-0.419081379849115	-0.944196458897165	0.04139488542578468	-0.400281708808484	0.0451769405841178	-0.310980329174257
GENE7539X	ucsf_hc.01_1.G217B.01112		phosphotransferase family protein, PKc-like superfamily domain-containing protein	HISTO_BP.Contig459-snap.33.final_new		I7I48_04244					0.024057512136584	0.00562951161473412	9.28527634401197e-08	4.39e-01	0.283882032899713	0.817202430602735	0.407598271725413	7	#d700d7	1.0	-0.211827865613658	-0.262885955547692	-0.630821500919182	-0.08652704450636238	-0.33962682917174	-0.0217030965520726	-0.0958660900842796
GENE7540X	ucsf_hc.01_1.G217B.08820		hypothetical protein			I7I48_01873					0.489767733817512	0.132802014437584	0.00205378673491133	5.96e-01	1.0	0.756797442664704	0.9240259782059	7	#d700d7	1.0	-0.545049863205623	-1.28425173016369	-3.14854272263831	-0.292394817702949		-0.253141701245424	-0.125798612537938
GENE7541X	ucsf_hc.01_1.G217B.09418		hypothetical protein	HISTO_ZL.Contig1161b.Fgenesh_histo.74.final_new		I7I48_09403					0.0920983193863421	0.0110530886095366	9.08566505072636e-08	7.34e-01	1.0	0.370519476347829	0.368357859599718	7	#d700d7	1.0	-0.219142771462846	-0.345505561907478	-0.949834308048692	-0.05504392382369249		0.119093413975263	-0.14933816818627
GENE7542X	ucsf_hc.01_1.G217B.06216		acyl-CoA synthetase	HISTO_HS.Contig68.eannot.2131.final_new		I7I48_06957					0.475820189468849	0.014501014251622	1.16801560362899e-06	5.34e-01	0.116564835713482	0.393268869435072	0.259421899696304	7	#d700d7	1.0	-0.106354773774394	-0.34088702840061	-0.799375825880299	-0.06640776174587029	-0.530272527099783	0.109099846168437	-0.175589112446019
GENE7543X	ucsf_hc.01_1.G217B.07678		hypothetical protein	HISTO_LG.Contig392.Fgenesh_histo.48.final_new	near LTR block	I7I48_03859					0.000742195133841254	4.62952530347571e-06	3.9417040054223e-12	7.00e-04	0.0419017162919025	0.711926850420013	0.0669983139751686	7	#d700d7	1.0	-0.324956493316659	-0.524715754995206	-1.22193704535375	0.4067374210369499	-0.653848591524735	-0.0350537051550601	-0.209680942681865
GENE7544X	ucsf_hc.01_1.G217B.11062		hypothetical protein	HISTO_ZU.Contig65.Fgenesh_Aspergillus.185.final_new	transposon	I7I48_02772					0.161387417398111	0.175223522038758	0.00289043920111563	3.62e-03	0.156010316887732	0.827382932745734	0.652398951564928	7	#d700d7	1.0	-1.11316225020681	-1.07488313573702	-2.64338671845246	1.113701222998552	-1.57824180069266	-0.199847069433555	-0.578250934662339
GENE7545X	ucsf_hc.01_1.G217B.10690		hypothetical protein			I7I48_06687					0.0485132951969674	0.0701125193811934	3.45383929189734e-05	1.04e-01	0.175593551298159	0.970708236622583	0.0733688262270164	7	#d700d7	1.0	-0.568824649971944	-0.524801112532874	-1.42409469389814	0.32115218133678836	-0.956747064505659	0.0116425805529834	-0.682477402114825
GENE7546X	ucsf_hc.01_1.G217B.07482		DNA polymerase gamma	HISTO_LF.Contig359-snap.138.final_new		I7I48_00593					0.013948638442656	0.0105979892947207	3.05037996835338e-07	2.75e-02	0.0414219895954103	0.076001780782707	0.0350435958480446	7	#d700d7	1.0	-0.300247843936893	-0.305037508865917	-0.74518628870789	0.1797695944785963	-0.620255383843456	-0.194730486921768	-0.286620084027621
GENE7547X	ucsf_hc.01_1.G217B.02248		hypothetical protein			I7I48_07609					0.10518403013747	0.204342719699074	0.00528484506530542	8.82e-01	0.378098301855686	0.557749167230203	0.37305028678777	7	#d700d7	1.0	-0.681674323029024	-0.53559383122349	-1.15700252988342	0.08385505619242874	-0.830454105762681	0.274138244447227	-0.524077632706547
GENE7548X	ucsf_hc.01_1.G217B.04332	CAC2	chromatin assembly factor 1 subunit B	HISTO_FX.Contig167.Fgenesh_histo.79.final_new	in LTR block	I7I48_12227	Ryp1_ChIP	Ryp2_ChIP	Ryp3_ChIP		0.106037269434207	0.0202100838873547	7.08558031423882e-07	6.63e-02	0.0154315497674575	0.250810844512549	0.2403997198381	7	#d700d7	1.0	-0.300168614285798	-0.418510910810275	-1.08181061289391	0.2066251303541577	-0.728809640865439	0.189904010873665	-0.237400221536196
GENE7549X	ucsf_hc.01_1.G217B.04763		RING finger domain-containing protein	HISTO_GL.Contig285.Fgenesh_histo.10.final_new		I7I48_11075					0.0229252870256495	0.00126283842564746	1.73573799021041e-07	1.57e-01	0.0363109611997426	0.35837779891522	0.0546018983743996	7	#d700d7	1.0	-0.256381770185905	-0.380279830502072	-0.725590484263967	0.21366681321245984	-0.584751067287991	0.0948777617827954	-0.241146230365631
GENE7550X	ucsf_hc.01_1.G217B.05041		hypothetical protein		near LTR block	I7I48_10969					0.280108500764747	0.432155231047234	0.0363914672900718	1.72e-01	0.00700706272389412	0.103410835096191	0.126416069707322	7	#d700d7	1.0	-0.602148950107707	-0.437360150730207	-1.09494985902593	0.5175730817600794	-3.52322804953765	0.839079706360255	-0.964451527451233
GENE7551X	ucsf_hc.01_1.G217B.01409		hypothetical protein		in LTR block	I7I48_00043					0.144541023586709	0.418434601622717	0.00469236278987615	5.11e-01	0.00838660223342971	0.178061336590644	0.0502813690145642	7	#d700d7	1.0	-0.605110898557989	-0.332202316853581	-1.18621490036429	-0.4592809707690507	-2.83181886633304	0.601806133027449	-1.16643786117836
GENE7552X	ucsf_hc.01_1.G217B.05268		hypothetical protein	HISTO_GX.Contig297.Fgenesh_histo.78.final_new		I7I48_10186					0.000100675310453151	0.00223800510884655	8.43908349957479e-11	8.40e-01	0.001372671731143	0.0113666792281649	0.197739320712845	7	#d700d7	1.0	-0.455579712438275	-0.325513235738354	-1.13957686142831	-0.02763573476370002	-1.61051036203057	0.249113271182375	-0.146775215183102
GENE7553X	ucsf_hc.01_1.G217B.01457		heterogeneous nuclear ribonucleoprotein HRP1	HISTO_DA.Contig93.Fgenesh_histo.186.final_new		I7I48_08710					0.0205897492700741	2.99864572293397e-05	1.23752336163005e-10	2.33e-01	0.000473935922580981	0.105570644071834	0.0218432574828185	7	#d700d7	1.0	-0.226378249157944	-0.442158830374918	-0.937253566206894	-0.12041891068700854	-1.53382372474504	0.130801217335451	-0.225755468475735
GENE7554X	ucsf_hc.01_1.G217B.00730		glutaminase	HISTO_BI.Contig285.eannot.1112.final_new	near LTR block	I7I48_12129					0.024151782441242	0.0172229103881859	4.29378056401848e-09	1.55e-02	0.000161733140144386	0.0571478612450652	0.0350435958480446	7	#d700d7	1.0	-0.405277357361813	-0.40366902332093	-1.40120428494584	-0.3197491222448283	-2.05427833217813	0.303751031093421	-0.40451376435933
GENE7555X	ucsf_hc.01_1.G217B.02813		hypothetical protein	HISTO_DM.Contig936.Fgenesh_histo.15.final_new	near LTR block	I7I48_07746					0.0520187044047395	0.0198977145993535	8.23636959221916e-09	7.40e-02	0.00228372442396248	0.274790033220039	0.0437057870495813	7	#d700d7	1.0	-0.237197893998683	-0.276355269490224	-0.954458021578704	-0.18766514139127188	-1.16934248529891	0.119086363044163	-0.268051863703375
GENE7556X	ucsf_hc.01_1.G217B.05778		ankyrin repeat protein	HISTO_GY.Contig471-snap.55.final_new		I7I48_05232					0.000606246651201182	3.00221772174193e-05	3.49728603644252e-10	1.40e-01	0.0257443628328248	0.886883200637187	0.0148202713566563	7	#d700d7	1.0	-0.352434901909636	-0.454867586479819	-0.897157329784585	-0.14213211646130558	-0.947818721552604	0.0130321705749417	-0.263883493979256
GENE7557X	ucsf_hc.01_1.G217B.10421		sterol O-acyltransferase	HISTO_ZT.Contig1128f.fgenesh_plus.13.final_new	near LTR block	I7I48_05822					0.000233245639147861	0.000310681526118427	2.24565897555311e-10	2.35e-01	0.021017974404763	0.510879368505176	0.275070800884022	7	#d700d7	1.0	-0.341288413725869	-0.332065374931322	-0.844690342034547	-0.1216145915479079	-0.976966939249022	-0.0568492296738787	-0.116025027446125
GENE7558X	ucsf_hc.01_1.G217B.11147		hypothetical protein			I7I48_02857					0.110824618272259	0.0548591146295582	0.000389465227884022	7.13e-01	1.0	0.346177842704977	0.347145086671773	7	#d700d7	1.0	-0.55773088015075	-0.683592551024793	-1.35424154855559	0.14434087930522221		0.357541487321979	-0.447869850162482
GENE7559X	ucsf_hc.01_1.G217B.03464		hypothetical protein	HISTO_EA.Contig33.Fgenesh_histo.174.final_new		I7I48_04628					0.00205551637944124	0.00171894384555401	2.11507041101074e-08	8.24e-01	0.039599370542814	0.0519880038802683	0.00955240599621974	7	#d700d7	1.0	-0.339643713341474	-0.3496317326164	-0.803480406101611	0.04281214009701761	-1.3488983368997	0.205112975658206	-0.34459557335572
GENE7560X	ucsf_hc.01_1.G217B.03706		hypothetical protein			I7I48_09786					0.0648700482667569	0.166130630191995	0.00321988206261	5.54e-01	0.0382519242167276	0.0787447876469245	0.182400729143528	7	#d700d7	1.0	-1.09461263869911	-0.79468936524323	-1.76196576155796	-0.2745359496482854	-2.5214354019201	1.08777611557344	-0.980749529750756
GENE7561X	ucsf_hc.01_1.G217B.10470		hypothetical protein		near LTR block	I7I48_06355					0.140865402429954	0.329067780381092	2.14500374880121e-05	5.53e-01	0.0626491711769542	0.159060672822989	0.182466428761946	7	#d700d7	1.0	-0.430311575518482	-0.284242568258902	-1.57444960692132	-0.15729121283284972	-1.48213237030384	0.41278322961623	-0.478030762126857
GENE7562X	ucsf_hc.01_1.G217B.11496		hypothetical protein	HISTO_ZW.Contig245.Fgenesh_histo.28.final_new	near LTR block	I7I48_04820					0.204780148561738	0.0174550091991699	2.36482600313158e-06	9.26e-02	0.0460580932974596	0.243432734577301	0.177871202172351	7	#d700d7	1.0	-0.266462840765485	-0.525947941599516	-1.2649434857943	-0.31158034929816253	-1.03770027951366	0.295757244447842	-0.419945720450645
GENE7563X	ucsf_hc.01_1.G217B.04376		hypothetical protein		transposon	I7I48_12183					0.56580419966235	0.0709144762833885	0.00431854504280144	7.99e-02	0.0185280373023842	0.278624652037427	0.679054636932136	7	#d700d7	1.0	-0.453101972887393	-1.54936648659863	-2.54094838172589	0.7509331509348041	-3.14318100439183	0.924971270757775	-0.460764820076307
GENE7564X	ucsf_hc.01_1.G217B.00237		hypothetical protein			I7I48_01169					0.0114449678910091	0.00982164460719218	1.39098861242708e-05	4.49e-01	0.0609642015012344	0.649355406157109	0.691944756557142	7	#d700d7	1.0	-0.552750446782699	-0.574494960872332	-1.07578446659276	0.19042047718646904	-1.18508706386605	0.108089396087856	-0.125669065046377
GENE7565X	ucsf_hc.01_1.G217B.08182		hypothetical protein		in LTR block	I7I48_02259					0.0587708392669269	0.0827915247688455	0.000315767262302265	6.65e-02	0.021530051398559	0.570467910446653	0.9826435307995	7	#d700d7	1.0	-0.846572554946654	-0.788313919403292	-1.84052777896252	0.8923393482574096	-2.33408976644984	0.2798266354013	-0.0171226172978099
GENE7566X	ucsf_hc.01_1.G217B.07817	NIT81	ER membrane protein	HISTO_LG.Contig392-snap.70.final_new		I7I48_03720			Ryp3_ChIP		0.000122223298889301	3.44165745076388e-05	2.09637732525442e-06	3.58e-01	0.000792203712354508	0.536979601529041	0.035632285767059	7	#d700d7	1.0	-0.541647549928067	-0.561133704014691	-0.655842393284895	0.1927352155098011	-1.46210217715088	-0.070836322133216	-0.282927321580203
GENE7567X	ucsf_hc.01_1.G217B.11495		hypothetical protein	HISTO_ZW.Contig245.Fgenesh_histo.27.final_new	near LTR block	I7I48_04821					0.0766358074857299	0.000299975790500507	5.39317651064901e-08	5.14e-01	0.00355836351066732	0.623650469427818	0.104560459514509	7	#d700d7	1.0	-0.221806583015775	-0.481340236172479	-0.85496164722291	0.05914783760562411	-1.15361079043873	0.0559047300932338	-0.218825303492138
GENE7568X	ucsf_hc.01_1.G217B.03252		fungal specific transcription factor domain-containing protein	HISTO_DY.Contig31.eannot.1442.final_new		I7I48_03436					0.0133075298407938	0.000220132857303169	1.29265569447898e-07	2.61e-01	0.00286533404476411	0.659305729789073	0.0669314461079697	7	#d700d7	1.0	-0.27073404500625	-0.452744547330315	-0.725991357157141	0.09905923392056785	-1.30447037003338	-0.0455870373226794	-0.226836697768525
GENE7569X	ucsf_hc.01_1.G217B.04854		hypothetical protein		near LTR block	I7I48_10667					0.1419742694029	0.897827348292688	0.000213665062085227	3.41e-01	0.0393153462473547	0.00242312976509621	0.15042986426705	7	#d700d7	1.0	-0.506662845215647	0.0472763176075792	-1.45165747862446	0.3869367733741494	-1.62295956654828	1.16364561877385	-0.57778992539759
GENE7570X	ucsf_hc.01_1.G217B.00469		hypothetical protein			I7I48_00155					0.473566210614158	0.906281637321654	0.000397246441312151	6.13e-01	0.045043506226437	0.0446691685881296	0.322628080111109	7	#d700d7	1.0	-0.382764817120138	-0.0653190609353363	-2.35772508380138	0.24214033148809766	-2.12960191250543	1.26018585682743	-0.713133075851567
GENE7571X	ucsf_hc.01_1.G217B.04765		hypothetical protein			I7I48_11077					0.109000514933789	0.401158563189519	0.00377479196257107	4.15e-01	0.370930241488665	0.0454142721357836	0.297027147032832	7	#d700d7	1.0	-0.445505756261311	-0.234935322607889	-0.788768949175494	0.2842636568683267	-0.631819246563092	0.609265460759826	-0.374385321393031
GENE7572X	ucsf_hc.01_1.G217B.06778		hypothetical protein		in LTR block	I7I48_02693					0.421461421908983	0.15954922160094	0.00198158061327718	2.57e-01	1.0	0.0196777796946128	0.169071855837628	7	#d700d7	1.0	-0.533641161069656	-0.948348960730552	-2.37206453849671	0.46384777173688496		1.7118507857279	-1.1139431967025
GENE7573X	ucsf_hc.01_1.G217B.02879	HSF1	heat shock transcription factor	HISTO_DM.Contig940.Fgenesh_Aspergillus.32.final_new	near LTR block	I7I48_08170					0.152890706514117	0.111036817887739	5.45102239616977e-05	1.53e-01	0.0081962530000687	7.64986190239311e-05	0.0959539591475404	7	#d700d7	1.0	-0.207085046066962	-0.219666552738214	-0.602065140114967	0.16288149879679953	-0.829242177800093	0.603380711088899	-0.25993587762211
GENE7574X	ucsf_hc.01_1.G217B.06768		kinase, pfkB family protein	HISTO_JG.Contig207.Fgenesh_histo.50.final_new		I7I48_05665					0.436968437712721	0.0421947610357293	8.87566735267327e-08	1.44e-06	0.000888090745712041	0.000628532176054978	0.283568906127109	7	#d700d7	1.0	-0.081346540149613	-0.211879630723137	-0.734982436198803	0.749574031724584	-1.97276596697415	0.433068960849334	-0.146114213234057
GENE7575X	ucsf_hc.01_1.G217B.10318		RSP, Rho guanyl nucleotide exchange factor, conidia-enriched transcript	HISTO_ZT.Contig1089-snap.139.final_new		I7I48_06112					0.77401392657391	0.0647725402942401	1.46672362838195e-05	3.58e-05	1.0	0.00167123975520243	0.446442545085679	7	#d700d7	1.0	-0.0392999998392378	-0.232564653966144	-0.611413712764967	0.630388657475927		0.467308031487855	-0.128566956880016
GENE7576X	ucsf_hc.01_1.G217B.10883		no significant blast hit	HISTO_ZT.Contig181.Fgenesh_histo.71.final_new	near LTR block	I7I48_06493					0.156128282853	0.0338497620646721	0.00481456781515913	9.34e-03	1.0	0.359365021677533	0.627330431814182	7	#d700d7	1.0	-0.330891004634872	-0.518210365351092	-0.634355203066909	0.5721802430077456		0.224899896850267	-0.157712465740175
GENE7577X	ucsf_hc.01_1.G217B.11856		hypothetical protein	HISTO_ZZ.Contig127a.eannot.1365.final_new		I7I48_11514		Ryp2_ChIP	Ryp3_ChIP		0.000103767360987574	2.83564835334103e-05	2.74408348585321e-11	9.65e-06	0.0024344308878176	0.000863103018130953	0.0875698488370654	7	#d700d7	1.0	-0.485122574105156	-0.536552062138047	-1.26838649094945	0.7952823181416266	-1.16850241499007	0.36280756259969	-0.202894666711788
GENE7578X	ucsf_hc.01_1.G217B.11415		hypothetical protein		transposon	I7I48_03127					0.0135019321971538	0.0027574660208806	5.88450699265858e-08	2.24e-05	1.0	0.00938073008300229	0.642442994644066	7	#d700d7	1.0	-0.386941207171196	-0.494856856333648	-1.16354664412051	0.7685436975259504		0.436711822780653	-0.0974148627571365
GENE7579X	ucsf_hc.01_1.G217B.09923		hypothetical protein	HISTO_ZL.Contig658.Fgenesh_Aspergillus.37.final_new	near LTR block	I7I48_01491					4.73827241033964e-05	7.64974187954467e-05	1.40583160396854e-10	1.59e-07	0.00227624287030609	0.000224069760691737	0.0103066312319456	7	#d700d7	1.0	-0.397436857346551	-0.381053451003139	-0.874215645098928	0.8309733031966795	-1.22468568527381	0.324028833407292	-0.245178112322864
GENE7580X	ucsf_hc.01_1.G217B.04637		hypothetical protein			I7I48_00954					0.0129387607239207	0.130820653541015	3.99140361003558e-05	2.03e-01	0.0424658077136263	0.0353269403955207	0.752212014857307	7	#d700d7	1.0	-0.464693983245362	-0.270774978510303	-0.823470447703788	0.2892051329023606	-1.5622740690792	0.486489230231623	-0.0963370139958477
GENE7581X	ucsf_hc.01_1.G217B.01951	NIT27	PSP1 domain-containing protein	HISTO_DA.Contig94.eannot.1032.final_new	near LTR block	I7I48_08735					0.0919702222116058	0.00707629699186043	3.3275827767496e-08	2.38e-03	0.000234956111270099	0.00314047796010987	0.540205348886834	7	#d700d7	1.0	-0.27313235768471	-0.452078307822531	-1.24988865097952	0.5974278098000053	-1.9626705809098	0.460004193821556	-0.11565178673126
GENE7582X	ucsf_hc.01_1.G217B.10867		hypothetical protein		near LTR block	I7I48_06510					0.607526864084151	0.828732978286865	4.87206208050863e-05	3.33e-02	0.0254688326012522	0.176543638887453	0.417638751634924	7	#d700d7	1.0	-0.139733166349583	-0.0621828851816604	-1.2862026994243	0.6222653923217004	-2.25468749109109	0.405343254280962	0.281795760975737
GENE7583X	ucsf_hc.01_1.G217B.11291		hypothetical protein	HISTO_ZU.Contig65.Fgenesh_Aspergillus.23.final_new		I7I48_03001					0.652395011392394	0.747856467482701	2.32777460721799e-06	5.14e-04	0.0105853645619627	0.00158492374207631	0.947750107875658	7	#d700d7	1.0	-0.0538598811082602	-0.0388967063467405	-0.640889096360273	0.5473447661928366	-1.20925837149397	0.426617950542921	-0.0128747173294208
GENE7584X	ucsf_hc.01_1.G217B.05516		hypothetical protein			I7I48_05070					0.208918077916895	0.887445168276709	1.81040195965592e-05	1.23e-02	0.00445469575492411	0.000796966800417472	0.949761575631299	7	#d700d7	1.0	-0.215889853822563	-0.0268337043610987	-0.854462854599935	0.6585805176015029	-2.46502832779479	0.718361009548575	-0.0182899860795929
GENE7585X	ucsf_hc.01_1.G217B.06810		hypothetical protein		in LTR block	I7I48_02473					0.117315812697187	0.0757919002792697	4.43627952102955e-07	2.24e-03	0.00187982628617548	8.04761591706852e-05	0.957325106500578	7	#d700d7	1.0	-0.295246560997725	-0.3382161753973	-1.30493767843868	0.68236356020209	-3.8216134221153	1.05452150684296	-0.0181742125404663
GENE7586X	ucsf_hc.01_1.G217B.11853		3-oxoacyl-(Acyl-carrier-protein) reductase	HISTO_ZZ.Contig127a.Fgenesh_Aspergillus.98.final_new		I7I48_11511					0.16950610082392	0.130011376439914	1.03816586745433e-07	5.65e-03	0.00423425823596648	1.86209142138488e-05	0.15259014299045	7	#d700d7	1.0	-0.17110669692031	-0.187855326266425	-0.895254282329796	0.4025675789335922	-1.24004536412163	0.707627361836444	0.210938911799187
GENE7587X	ucsf_hc.01_1.G217B.01982		protein kinase	HISTO_DF.Contig537.Fgenesh_histo.26.final_new		I7I48_03203					0.660357638659313	0.431086770666644	0.00652697639584932	2.10e-01	1.0	0.0558962242426478	0.849306616155347	7	#d700d7	1.0	-0.106543950059224	-0.186491141456147	-0.603426342325093	0.28963624591417564		0.520676364816887	0.0703455358122587
GENE7588X	ucsf_hc.01_1.G217B.03059		hypothetical protein			I7I48_12041					0.131054563763081	0.314838461893058	1.11415398478288e-06	5.30e-02	1.0	0.000493990022494272	0.552646730664252	7	#d700d7	1.0	-0.273509325877488	-0.183063364553913	-1.15858461503579	0.446626393604047		0.792636486721431	0.139425131342073
GENE7589X	ucsf_hc.01_1.G217B.01211		hypothetical protein			I7I48_04343					0.198860179251774	0.0949911551096461	2.68345224651025e-07	1.32e-05	0.0246624824565761	0.000556387080069708	0.927762419258599	7	#d700d7	1.0	-0.271197532472012	-0.354916275843069	-1.54946534001061	0.9279807834832289	-1.82308628275332	0.952874128644846	0.0319763248579656
GENE7590X	ucsf_hc.01_1.G217B.07789		hypothetical protein			I7I48_03748					0.0904270448849623	0.0111427246039727	1.33497207295474e-07	3.83e-03	1.0	0.000541267812033828	0.74543085383465	7	#d700d7	1.0	-0.239809366532219	-0.377945027889174	-1.02376895925148	0.5646087397301617		0.642352573681083	0.0695747672250318
GENE7591X	ucsf_hc.01_1.G217B.04434		hypothetical protein		in LTR block	I7I48_03170					0.690760702019247	0.207143907326577	1.93910832757001e-05	2.72e-06	0.00515044128729622	0.392215849553993	0.870913841418849	7	#d700d7	1.0	-0.0850282083125538	-0.255954981315092	-1.0220944480595	1.4863154527196245	-2.35815081763567	0.188004050326681	-0.0529955259843149
GENE7592X	ucsf_hc.01_1.G217B.00844		hypothetical protein			I7I48_03976					0.619907616986134	0.599986534741006	0.0018004309620123	4.13e-04	0.0598395528258885	0.244060752683382	0.87398398218166	7	#d700d7	1.0	-0.107396987594601	-0.113112518510228	-0.650124395771252	0.8212003747384038	-1.32949191203243	0.276125485917283	-0.055652260085995
GENE7593X	ucsf_hc.01_1.G217B.00006		hypothetical protein	HISTO_AAD.Contig1.eannot.1030.final_new	in LTR block	I7I48_03167					0.284215531585054	0.542321565084177	1.16550944175505e-09	2.39e-23	0.000515108620193762	0.100979145965176	0.999812322326186	7	#d700d7	1.0	-0.0993030388835736	-0.0573913771907648	-0.854826308869629	1.216067593548482	-1.58589090267107	0.153258108817221	7.39895971877402e-05
GENE7594X	ucsf_hc.01_1.G217B.04179		hypothetical protein		near LTR block	I7I48_09143					0.736337427583092	0.30977294176495	0.00318251701464984	9.27e-10	0.0111148340325506	0.074299562795163	0.342705352524274	7	#d700d7	1.0	-0.0878041684809787	-0.255121747115183	-0.716758692641935	1.3012946441470412	-2.2636970763026	0.499762440436019	-0.321286586912364
GENE7595X	ucsf_hc.01_1.G217B.03081		hypothetical protein			I7I48_12063					0.902861925769857	0.204353517239098	0.000427303708231445	3.81e-08	0.000774784514749724	0.580212217801336	0.347783819048196	7	#d700d7	1.0	0.0258349952971879	0.230417736342634	-0.698104485094865	1.0477524456500855	-2.27474311070489	-0.105073647317955	0.214403201766006
GENE7596X	ucsf_hc.01_1.G217B.05777		hypothetical protein	HISTO_GY.Contig471-snap.54.final_new		I7I48_05233					0.616133685621014	1.42755977386719e-05	2.67183293700767e-06	2.37e-07	0.00871776075020704	0.505223581191348	0.960687351143505	7	#d700d7	1.0	0.0609490999304425	0.578323830032211	-0.65452482369971	1.3739574704619355	-2.00186561084184	0.0755064967335235	0.00931912164089788
GENE7597X	ucsf_hc.01_1.G217B.01932		protein kinase, conidia-enriched transcript	HISTO_DA.Contig93-snap.317.final_new	near LTR block	I7I48_08231					0.380371343389184	0.0126383138708427	0.00105565356596299	1.94e-06	0.00926849017121842	0.9990195396628	0.676339139384605	7	#d700d7	1.0	-0.180519316574381	0.480932342558189	-0.682697496566423	1.145820658472491	-1.47657407833643	-0.000311367508152305	0.112927981112196
GENE7598X	ucsf_hc.01_1.G217B.06469		hypothetical protein			I7I48_05525					0.405803628502538	0.0919596537674027	0.00010372420290379	1.29e-03	0.065220821779522	0.373584185274935	0.540492202233464	7	#d700d7	1.0	0.143131761216744	0.279926902855999	-0.749716455632609	0.6095081390846431	-1.17014181434043	0.165736735173654	-0.146419255510336
GENE7599X	ucsf_hc.01_1.G217B.02779		hypothetical protein		near LTR block	I7I48_07780					0.584371344557362	0.0613873758559571	1.46509550355775e-07	3.80e-05	0.0052585004352896	0.00631066132946857	0.716758104364433	7	#d700d7	1.0	0.0546877528770802	0.17464424791297	-0.661678575577302	0.7459574792951875	-1.07206254006015	0.276005936829824	-0.0474362219215081
GENE7600X	ucsf_hc.01_1.G217B.04598		CCCH zinc finger protein	HISTO_GI.Contig382.eannot.1331.final_new	near LTR block	I7I48_00915					0.224259229911096	0.288979364955527	4.49319857773319e-09	6.60e-12	0.0022054141495247	0.50605127779261	0.837038269071511	7	#d700d7	1.0	0.109975645444574	0.0893053026438597	-0.699328014064154	0.8056012981914094	-1.08869209644294	-0.0516539129226112	-0.0230948080720994
GENE7601X	ucsf_hc.01_1.G217B.03298		no significant blast hit, conidia-enriched transcript	HISTO_DY.Contig31.eannot.1429.final_new	near LTR block	I7I48_03389					0.778318484272263	0.508456309535243	4.12342806624742e-05	2.42e-05	0.0260273489492832	0.106754642237661	0.0823140169224416	7	#d700d7	1.0	0.0558111144900479	0.122047932880642	-0.856623472714981	0.7687677656960473	-1.48340053936679	0.329544156741592	0.393812524837845
GENE7602X	ucsf_hc.01_1.G217B.10773		hypothetical protein			I7I48_06604					0.574807364846525	0.393312052525585	6.77410830249181e-06	5.60e-07	1.0	0.0115251794266718	0.0107617370901796	7	#d700d7	1.0	0.102230629610955	0.15098754729152	-0.981915370414811	1.0173755813073848		0.511650733540009	0.549612993173985
GENE7603X	ucsf_hc.01_1.G217B.02800		oxidoreductase	HISTO_DM.Contig936.Fgenesh_histo.4.final_new	near LTR block	I7I48_07759					0.694632936704534	0.256120207658074	0.000302426929899145	1.01e-05	0.00024565389522892	0.00435589222860648	0.623245911735222	7	#d700d7	1.0	0.0822914917634483	0.208337026797443	-0.680971445820303	0.9697666999189875	-1.90438545636662	0.520154770213782	0.111989634132925
GENE7604X	ucsf_hc.01_1.G217B.04365		metallo-beta-lactamase domain-containing protein	HISTO_FX.Contig167.fgenesh_plus.31.final_new	near LTR block	I7I48_12194					0.464375448583464	0.462694569354087	4.27874479346996e-06	1.80e-06	0.00371174205542315	0.00677925676460646	0.130055360713538	7	#d700d7	1.0	0.0939607481127096	0.0941891449816685	-0.696604643791454	1.1032196040966318	-1.77383216753671	0.392683965482683	0.236407491152467
GENE7605X	ucsf_hc.01_1.G217B.06630		RING finger domain-containing protein	HISTO_JG.Contig207.Fgenesh_Aspergillus.65.final_new	near LTR block	I7I48_05806					0.00340496276406875	1.54159676442364e-06	8.2996722999091e-11	3.58e-07	0.00804131446935574	1.0431545902601e-07	0.000301438515766498	7	#d700d7	1.0	0.290530918227526	0.557565434946769	-0.917527176247583	1.1993017972055329	-1.97805251447453	0.600903706485526	0.412949773340623
GENE7606X	ucsf_hc.01_1.G217B.10939		hypothetical protein			I7I48_06437					0.0859547334698633	0.174665459068059	7.65717169375949e-07	6.20e-07	0.0205990995925392	0.00133662467034533	0.464306179340128	7	#d700d7	1.0	-0.248812071138688	-0.196789669764616	-0.909308396445044	0.9866421547642488	-1.18099861589082	0.558222305059069	0.138180970280989
GENE7607X	ucsf_hc.01_1.G217B.07040		hypothetical protein	HISTO_KF.Contig601.Fgenesh_histo.102.final_new		I7I48_02290					0.136002725890462	0.923707923131725	2.09864309051336e-09	1.34e-10	0.00439425634736404	9.41066299097714e-07	0.290118332968204	7	#d700d7	1.0	-0.218765802803545	0.0154723636685707	-1.45373279428215	1.6524511553405763	-2.08410662094366	1.05272667910341	-0.187696704747744
GENE7608X	ucsf_hc.01_1.G217B.03179		hypothetical protein	HISTO_DY.Contig31.Fgenesh_histo.58.final_new		I7I48_03509					0.941994132829965	0.921709672460955	1.3106738880989e-07	1.97e-07	1.0	0.0192666382291618	0.0993517093110307	7	#d700d7	1.0	-0.0145876665975657	0.0187967137342895	-1.30255743369549	1.479809449090532		0.45912554710911	0.346328217274452
GENE7609X	ucsf_hc.01_1.G217B.07652		hypothetical protein	HISTO_LF.Contig359.Fgenesh_histo.83.final_new		I7I48_00765					0.814580635727414	0.992369313957309	0.00370723524914267	9.84e-07	0.0588437327414766	0.515896786842867	0.741227849776106	7	#d700d7	1.0	-0.0766792249630639	0.00301196008799609	-0.884816671837761	0.9660986994501471	-1.11803195126714	0.203984522196141	0.136368745308425
GENE7610X	ucsf_hc.01_1.G217B.09279		hypothetical protein	HISTO_ZL.Contig1161b.Fgenesh_Aspergillus.69.final_new		I7I48_09264					0.743758447482322	0.885750266188361	0.00386591487661878	2.39e-06	1.0	0.349558850244286	0.771478259069575	7	#d700d7	1.0	-0.116873171738417	0.0523567891044856	-0.983197511463997	1.1038880055402949		0.350778364172411	0.145723641346887
GENE7611X	ucsf_hc.01_1.G217B.05749		hypothetical protein			I7I48_05261					0.558451304808024	0.741267539529922	2.3681151379035e-06	1.63e-13	0.00598053686718225	0.20212353545444	0.115422420766715	7	#d700d7	1.0	-0.155897027399232	-0.0910610272731314	-1.71751829442788	2.297473582087221	-2.47208475722253	0.309034744436975	0.422631176971696
GENE7612X	ucsf_hc.01_1.G217B.11123		hypothetical protein	HISTO_ZU.Contig65.Fgenesh_histo.185.final_new		I7I48_02833					0.596791810358352	0.0929725774828872	0.000272283619471367	2.37e-11	0.0131155837182662	0.00165953827455406	0.166203800285699	7	#d700d7	1.0	0.176435304522973	0.510378986446006	-1.40656955705909	2.2534292824979674	-2.47917782560685	1.08419955003722	0.445020724696819
GENE7613X	ucsf_hc.01_1.G217B.03087		carboxypeptidase	HISTO_DU.Contig190.Fgenesh_histo.12.final_new		I7I48_12069					0.976710517316114	0.00215859498039854	1.47822427755871e-07	2.44e-12	0.0135179051322175	0.000188169383800369	0.0495596392726482	7	#d700d7	1.0	0.00413129191536399	0.354280551567116	-0.804665829459222	1.155578337867468	-1.01196330623595	0.512219509756516	0.262430072517505
GENE7614X	ucsf_hc.01_1.G217B.11417		hypothetical protein		transposon	I7I48_03129					0.217505681035329	0.103711742333122	0.000378709719176722	5.62e-06	0.00333442304238998	0.000882562674622751	0.873431188495127	7	#d700d7	1.0	0.275876854267628	0.358409063978781	-0.909052819900744	1.3786653845793835	-3.52036032313332	0.984815292565635	0.0565446340641338
GENE7615X	ucsf_hc.01_1.G217B.07084		hypothetical protein	HISTO_KF.Contig601.Fgenesh_Neurospora.33.final_new		I7I48_02336					0.184434045482212	0.00143598336016372	4.25423267519003e-05	2.40e-05	0.00101678400870829	6.11818830290357e-06	0.923665637095198	7	#d700d7	1.0	0.177827465939327	0.442303386378258	-0.611177633882501	0.6232520020948425	-1.41882896881858	0.738842672929135	0.0185842934960032
GENE7616X	ucsf_hc.01_1.G217B.01630		hypothetical protein			I7I48_08535					0.342107847883036	0.014978831039741	0.000351609940679082	6.72e-02	0.00202877327456497	0.00018730281362587	0.361801951520043	7	#d700d7	1.0	0.165591028602637	0.41537189486733	-0.668469854936544	0.4553392755706357	-2.06970952178854	0.840943160763535	0.198922839367413
GENE7617X	ucsf_hc.01_1.G217B.10640		Stb3 superfamily domain-containing protein	HISTO_ZT.Contig174-snap.90.final_new		I7I48_05939					0.356006671616222	0.0484679978014013	1.2447233740221e-06	1.72e-09	0.000301620908622216	5.81543660283458e-06	0.352697173095605	7	#d700d7	1.0	0.26080241389569	0.517329943859111	-1.52217732311308	1.2905837028761433	-2.03432221923033	1.40650659128504	0.294507149127522
GENE7618X	ucsf_hc.01_1.G217B.10685		hypothetical protein			I7I48_05893					0.174081003743828	0.146204276297875	0.0289147791159773	2.80e-09	0.154389622155332	0.00229897123286688	0.558926760419588	7	#d700d7	1.0	0.491298349627352	0.518665545638293	-0.839136679660094	1.803509361901713	-1.70533853045479	1.55003061294714	0.278653633219842
GENE7619X	ucsf_hc.01_1.G217B.11660		hypothetical protein			I7I48_10338					0.0498101138137448	0.754527431244779	2.62689991506694e-08	3.61e-02	0.00999927532916852	0.404637799686047	0.557946942437693	7	#d700d7	1.0	-0.468949539149394	-0.0778155525036823	-2.34871657016443	-0.40508618613939235	-2.60938852822699	-0.174303323847947	0.158926917724781
GENE7620X	ucsf_hc.01_1.G217B.09740		hypothetical protein		near LTR block	I7I48_06836					0.139300161106627	0.286758089219448	2.57528908332719e-10	1.50e-01	0.00749969898940606	0.802455371273905	0.802815821371908	7	#d700d7	1.0	-0.204093029834154	-0.147517053252436	-1.58794674851533	-0.23605590551954267	-1.51269897162428	-0.0383071370164574	0.0537773130735788
GENE7621X	ucsf_hc.01_1.G217B.06724		hypothetical protein	HISTO_JG.Contig207.Fgenesh_Neurospora.8.final_new		I7I48_05711	Ryp1_ChIP		Ryp3_ChIP	Ryp4_ChIP	0.0408604301780773	0.00982164460719218	1.99623437470009e-13	1.26e-02	0.000111778196605626	0.19305954085298	0.306283106474973	7	#d700d7	1.0	-0.314018005308869	-0.393101840648905	-2.88008820404953	-0.9062929471538115	-2.61088975554522	-0.180200931452717	-0.177397352649241
GENE7622X	ucsf_hc.01_1.G217B.04049		hypothetical protein			I7I48_09013					0.757965034380786	0.508233601564744	0.00272088583123587	3.93e-01	1.0	0.775351377877489	0.908143317291462	7	#d700d7	1.0	-0.0698579036518798	-0.143721607300282	-0.620307030556815	-0.1644473073941519		0.0644301988547191	0.039196064813289
GENE7623X	ucsf_hc.01_1.G217B.01022		hypothetical protein	HISTO_BP.Contig457.eannot.1706.final_new		I7I48_04155					0.179939157194921	0.00526195248144837	1.85299455791074e-12	3.48e-04	0.000478472863703762	0.563128694792176	0.736072911852857	7	#d700d7	1.0	-0.176996785831927	-0.39568267519785	-2.29709095027519	-0.608882499579055	-3.18509107600314	0.0819616568409369	-0.0655678129656661
GENE7624X	ucsf_hc.01_1.G217B.07355		hypothetical protein	HISTO_LF.Contig359.eannot.1979.final_new		I7I48_00464					0.0790482643691814	0.102560556353882	3.27029937815168e-10	1.26e-01	1.0	0.383578536519681	0.143258742441288	7	#d700d7	1.0	-0.252981026913213	-0.234953319782674	-1.67128679518545	-0.2946424651441805		0.136812661581292	-0.280625711420079
GENE7625X	ucsf_hc.01_1.G217B.01062		hypothetical protein	HISTO_BP.Contig457.Fgenesh_Neurospora.183.final_new		I7I48_04195					0.00444728446687311	0.00550213825402424	1.83760041858782e-11	4.70e-06	0.00750355499366307	0.0471485541397103	0.0780186186504515	7	#d700d7	1.0	-0.546124615510649	-0.537285113476756	-3.2398231889983	-0.6637881466444349	-3.6119705166348	0.412562850651021	-0.439565041401729
GENE7626X	ucsf_hc.01_1.G217B.00102		hypothetical protein		near LTR block	I7I48_01304					0.164967531175015	0.773567023569548	0.00377624518708072	2.75e-01	0.085398015551104	0.97876109093766	0.923513556130399	7	#d700d7	1.0	-0.43433937128723	0.0915483006788649	-0.901328807058319	-0.34658178332797	-0.782702507818956	-0.0111071145381965	-0.0568173357108752
GENE7627X	ucsf_hc.01_1.G217B.09794		hypothetical protein			I7I48_06782					0.250885861982018	0.773998233979244	0.000354120245563294	4.96e-01	1.0	0.980493981250691	0.653657362293537	7	#d700d7	1.0	-0.227554492215013	0.0596785953596188	-0.742194401141219	-0.16886418844169715		0.0052908295447831	-0.116870158467829
GENE7628X	ucsf_hc.01_1.G217B.09790		hypothetical protein	HISTO_ZL.Contig1161e.Fgenesh_histo.43.final_new		I7I48_06786					0.350755538368492	0.131938446727486	1.1542162076347e-08	1.96e-02	0.163222876917381	0.572312102343039	0.942586266806395	7	#d700d7	1.0	-0.105059444571115	0.161898288485412	-0.936507092456868	-0.3928733937331421	-0.814541903534757	0.0644972276591176	0.013096500538361
GENE7629X	ucsf_hc.01_1.G217B.02383		hypothetical protein	HISTO_DM.Contig93.Fgenesh_histo.32.final_new	near LTR block	I7I48_07471					0.45972583925928	0.992369313957309	2.85202861070634e-05	3.39e-02	0.143991325090278	0.935643758978407	0.730953173332308	7	#d700d7	1.0	-0.219213798161532	0.00293196831152331	-1.51595910404879	-0.7915992451217122	-1.02623544338976	0.025819819928952	-0.145082024965279
GENE7630X	ucsf_hc.01_1.G217B.11489		hypothetical protein	HISTO_ZW.Contig245.eannot.1211.final_new	near LTR block	I7I48_04827					0.248426678293532	0.510631638395581	2.07865329996911e-09	7.20e-02	0.126296612624954	0.915428763706489	0.996621122815574	7	#d700d7	1.0	-0.129680929860204	-0.0730314840349831	-0.961201562468688	-0.3334187320323536	-0.551306065186016	-0.0116856759538617	0.000896432047858831
GENE7631X	ucsf_hc.01_1.G217B.02114		hypothetical protein			I7I48_03337					0.593537165305822	0.00549118499528244	7.24974786029821e-07	1.59e-04	0.261441898888699	0.165399940335547	0.553152605441155	7	#d700d7	1.0	-0.054972493885443	-0.291319890114284	-0.603772942233431	-0.4744681336259839	-0.484612900615793	-0.145954487626732	-0.0835711492383062
GENE7632X	ucsf_hc.01_1.G217B.04699		hypothetical protein		near LTR block	I7I48_10990					0.326014036012494	0.022762580121204	1.03377828904001e-07	1.43e-06	0.00667278356095034	0.116344702307823	0.145457973926756	7	#d700d7	1.0	-0.139686490243765	-0.334847107139506	-1.04199059852471	-1.1220745651893855	-1.02806593593811	-0.208359197691657	-0.246143461212777
GENE7633X	ucsf_hc.01_1.G217B.01854		phosphoglycerate mutase	HISTO_DA.Contig93.Fgenesh_histo.87.final_new	near LTR block	I7I48_08309	Ryp1_ChIP				0.0253486206789616	0.121308857039411	1.83135286476885e-07	3.11e-08	0.150766039822977	0.54915927444399	0.562736151970776	7	#d700d7	1.0	-0.232587858390692	-0.158104519167979	-0.692038893902439	-0.5683738756241256	-0.47031098691137	-0.0648053537262898	-0.0813276831762195
GENE7634X	ucsf_hc.01_1.G217B.03006		hypothetical protein			I7I48_11988					0.0229231608094374	0.020843409024931	2.55487213853039e-10	3.05e-08	0.00547453942887712	0.12875042761416	0.421408405363768	7	#d700d7	1.0	-0.469622382127136	-0.489191534107396	-3.04217421309737	-2.5743725995315088	-4.56452834637217	0.318578190639119	-0.210300466881898
GENE7635X	ucsf_hc.01_1.G217B.07400		hypothetical protein	HISTO_LF.Contig359.Fgenesh_histo.277.final_new		I7I48_00510					0.416328371257845	0.142982160287061	8.89044864704992e-07	2.93e-06	1.0	0.259965012491385	0.770069391023216	7	#d700d7	1.0	-0.148517694085907	-0.268862287725653	-1.17597033236802	-0.9887208021647546		0.191484855999695	-0.0699789964006028
GENE7636X	ucsf_hc.01_1.G217B.08010		hypothetical protein			I7I48_03525					0.000889250342811051	0.000209049634328805	1.23249006998135e-14	1.90e-14	0.000854926412095854	0.000816915707065857	0.0443341905214585	7	#d700d7	1.0	-0.293622148026262	-0.336209112495772	-1.61398781142066	-1.5656498275707977	-2.29621436078205	0.291954258026053	-0.192309191470761
GENE7637X	ucsf_hc.01_1.G217B.08610		hypothetical protein			I7I48_09990					0.514287117520648	0.304072936114678	0.00348655114870845	6.49e-03	1.0	0.95072180668707	0.835866491412449	7	#d700d7	1.0	-0.215040593119927	-0.337618143672818	-0.959965179256534	-0.753101659112749		0.0215191291378757	-0.0991021191841825
GENE7638X	ucsf_hc.01_1.G217B.09098		hypothetical protein	HISTO_ZL.Contig1158.Fgenesh_histo.23.final_new		I7I48_01592					0.117218619941206	0.026806120108353	2.31347790755114e-08	1.20e-05	1.0	0.659700448279488	0.78292598631892	7	#d700d7	1.0	-0.305833053539236	-0.451468099605836	-1.78801940187826	-1.3827737629865016		-0.0924478862876419	-0.0822354349910288
GENE7639X	ucsf_hc.01_1.G217B.12236		hypothetical protein	HISTO_ZZ.Contig127c.Fgenesh_histo.10.final_new	near LTR block	I7I48_11898	Ryp1_ChIP	Ryp2_ChIP	Ryp3_ChIP	Ryp4_ChIP	0.000841487888304329	1.065715970181e-06	1.13259870172063e-16	7.55e-18	1.54049916346739e-05	0.36534871682603	0.0436963353942443	7	#d700d7	1.0	-0.320473503746419	-0.529263179674986	-1.95375456954344	-1.677660266692498	-3.3292939540581	-0.0692201512410406	-0.184302489957343
GENE7640X	ucsf_hc.01_1.G217B.04466		7-dehydrosterol-delta 7-reductase	HISTO_GI.Contig363.eannot.1218.final_new	near LTR block	I7I48_00815					3.07182323708104e-05	1.32595386480667e-05	3.20665018453937e-14	2.15e-09	0.000490068322354822	0.372720456193737	0.044146254382985	7	#d700d7	1.0	-0.523893308585249	-0.519649406381366	-1.66363064092275	-0.9110189054781899	-1.599976704574	0.0795549134504761	-0.215090348376401
GENE7641X	ucsf_hc.01_1.G217B.05377		hypothetical protein	HISTO_GX.Contig6.Fgenesh_Aspergillus.10.final_new	transposon	I7I48_01112					0.519497700746203	0.0622569000634096	0.000517548373752404	5.30e-03	0.132522597050483	0.605705272521737	0.802815821371908	7	#d700d7	1.0	-0.454363725242556	-1.43059615854932	-3.12305138866327	-1.2621323108639586	-2.22626003345331	0.457023509533128	-0.30788541122
GENE7642X	ucsf_hc.01_1.G217B.11683	MCM1	MADS box transcription factor Mcm1	HISTO_ZY.Contig571f.Fgenesh_Neurospora.32.final_new		I7I48_10361					0.0120423977685007	3.38152294870384e-05	1.20998627044528e-09	3.28e-06	0.00732002623797492	0.276632806593053	0.238126054269681	7	#d700d7	1.0	-0.292839694283685	-0.538832304055383	-0.996363659834009	-0.6281803517683534	-0.844164404598928	0.110337334491528	-0.146078367751804
GENE7643X	ucsf_hc.01_1.G217B.03905		hypothetical protein	HISTO_FE.Contig19.eannot.1796.final_new		I7I48_08869	Ryp1_ChIP		Ryp3_ChIP		0.664191938837914	0.65221178015545	0.00159571680674924	7.32e-02	0.0355095717378844	0.582425765810759	0.985481567901276	7	#d700d7	1.0	-0.271068548120261	-0.283620939683499	-2.24806796237059	-0.8362432993562202	-1.78780169655768	0.320212467273898	0.0166289498146587
GENE7644X	ucsf_hc.01_1.G217B.06251		DUF2183 superfamily domain-containing protein	HISTO_HS.Contig68.Fgenesh_histo.119.final_new		I7I48_06922					0.439006254915864	0.00663036353499043	1.07203323749857e-09	1.23e-03	0.155624698308827	0.290769585705676	0.995363455964287	7	#d700d7	1.0	-0.0707297672322644	-0.256632907433346	-0.863073103083092	-0.4507346031387	-0.653556285038659	0.106915034150335	0.00112317142632357
GENE7645X	ucsf_hc.01_1.G217B.11465		hypothetical protein			I7I48_04851					0.00704579342589092	0.0120766730485446	3.90211875542446e-11	3.88e-05	0.0660520165544571	0.00389315583395685	0.0309109999540926	7	#d700d7	1.0	-0.217128717960615	-0.196769565056365	-0.883489806698211	-0.37519469226430113	-0.631535750470706	0.230422483050658	-0.197952034864588
GENE7646X	ucsf_hc.01_1.G217B.12063		histone acetyltransferase	HISTO_ZZ.Contig127c.Fgenesh_histo.32.final_new		I7I48_11724					0.53351357150529	0.288158521845721	9.65266626874926e-06	5.89e-04	0.085653399432151	0.621104340786266	0.199451465321351	7	#d700d7	1.0	-0.0761015221410233	-0.126207544504421	-0.595667340656978	-0.3264545777190805	-0.472231635682011	0.0543156286281361	-0.168411605042176
GENE7647X	ucsf_hc.01_1.G217B.09973		hypothetical protein			I7I48_01441					0.0273479143807074	0.197433472161079	1.63364392725541e-13	1.92e-07	0.00206437124952655	1.62516260898267e-05	0.066171498660046	7	#d700d7	1.0	-0.255543214207052	-0.146027209261133	-2.23381292326371	-1.3101802400649383	-1.72489864103292	0.628319551238316	-0.253067419442552
GENE7648X	ucsf_hc.01_1.G217B.04328		AT hook domain-containing protein	HISTO_FX.Contig167.Fgenesh_histo.74.final_new	near LTR block	I7I48_12231	Ryp1_ChIP	Ryp2_ChIP	Ryp3_ChIP		0.703197890456734	0.56181820527433	1.85368436779274e-08	2.31e-06	0.0556164814229348	0.00804467691083082	0.0365830314112833	7	#d700d7	1.0	0.037044545319632	-0.0532172688712489	-0.68569031199628	-0.39753653134042555	-0.593811660852288	0.238154706537662	-0.219007979986013
GENE7649X	ucsf_hc.01_1.G217B.02318		hypothetical protein			I7I48_07538					0.996290184648449	0.462661747297276	0.000206283800543859	8.86e-02	1.0	0.342660696973145	0.330915603386404	7	#d700d7	1.0	0.00184523590011565	-0.275758966816834	-1.63161997952172	-0.6767052502228607		0.346004479736031	-0.444982203099429
GENE7650X	ucsf_hc.01_1.G217B.08363		hypothetical protein			I7I48_02078					0.0358017396264935	0.0147180901684105	0.00113107175647269	1.77e-01	0.074750928264467	0.0279152723028963	0.914318302752323	7	#d700d7	1.0	-0.393967385789739	-0.476883745648068	-0.598369011960379	-0.3298078793372332	-1.62182563174909	0.455795368474763	0.0327063382123072
GENE7651X	ucsf_hc.01_1.G217B.06675		hypothetical protein			I7I48_05761					0.434837335216999	0.223668149206051	0.0368210403437226	9.60e-01	0.211793259653489	0.428719610804953	0.991079695641793	7	#d700d7	1.0	-0.337408161918056	-0.526027059338865	-0.835344647072375	-0.022546297109580473	-1.41869391238566	0.418030909652266	-0.0102962744092235
GENE7652X	ucsf_hc.01_1.G217B.05321		hypothetical protein		near LTR block	I7I48_10134					0.422682042291539	0.0556838654271872	0.015397363664039	4.96e-01	1.0	0.23384450497428	0.794307942398681	7	#d700d7	1.0	-0.33193106754761	-0.828391255066955	-0.962333242365074	-0.32435641589031555		0.604287529843606	0.176552524269684
GENE7653X	ucsf_hc.01_1.G217B.09045		hypothetical protein			I7I48_01645					0.0574421414413523	0.219769135918919	0.00973666622866342	8.30e-01	1.0	0.483068899058615	0.89739673536719	7	#d700d7	1.0	-1.4970965873633	-0.913306956296337	-1.97571954638568	-0.09998806207919467		0.603343028109461	0.15883343138908
GENE7654X	ucsf_hc.01_1.G217B.07157		hypothetical protein			I7I48_02413					0.661801558771531	0.137515695534097	2.37971427300586e-07	9.39e-01	0.00645169120004464	0.0481765228414004	0.674582699233525	7	#d700d7	1.0	-0.0536739893465219	-0.172938366300457	-0.780826581765578	0.01806130607980609	-1.97624841342826	0.258200323982631	-0.0725201296004423
GENE7655X	ucsf_hc.01_1.G217B.12182		hypothetical protein			I7I48_11843					0.852553298974457	0.223449200781697	1.53503570766468e-10	8.15e-01	1.0	0.000197615469794992	0.121486356419352	7	#d700d7	1.0	-0.0351550148881383	-0.207777520484393	-2.25786572672545	0.05944526191618135		0.749513429249759	-0.313786597767502
GENE7656X	ucsf_hc.01_1.G217B.04432		hypothetical protein		transposon	I7I48_03172					0.700622485172509	0.829669910538683	0.000448369053771898	5.54e-01	0.0081523365494525	0.00342760364760036	0.03819146788216	7	#d700d7	1.0	-0.244874491133562	-0.138028562276637	-2.6408660821065	-0.2798087300541745	-4.21643102534949	1.68025583650648	-1.29824776143148
GENE7657X	ucsf_hc.01_1.G217B.08168		hypothetical protein		in LTR block	I7I48_00002					0.521979137753137	0.85742075734639	0.0070085982419284	2.19e-01	0.00787856011489635	0.206133990017678	0.671580303714108	7	#d700d7	1.0	-0.530787215998354	-0.152235122437086	-2.46283690603899	-0.5220317154570873	-4.81009423632546	1.29931143512047	-0.553164057852578
GENE7658X	ucsf_hc.01_1.G217B.01461	HFI1	transcriptional co-activator	HISTO_DA.Contig93.Fgenesh_histo.198.final_new		I7I48_08706					0.531903648038434	0.834423647991863	1.70962788841502e-08	3.51e-01	0.00150309238414628	1.10436820350565e-05	0.616002526545964	7	#d700d7	1.0	-0.0655182784305888	-0.0218618270338249	-0.729157590247379	0.06534076692132272	-1.27401188963421	0.474681461913632	-0.058584572640318
GENE7659X	ucsf_hc.01_1.G217B.12276		anucleate primary sterigmata protein B	HISTO_ZZ.Contig2f.Fgenesh_Aspergillus.27.final_new	near LTR block	I7I48_11335					0.710146571232269	0.847412845117164	9.61805703977197e-07	6.36e-01	0.00471869071397271	0.000517801230178189	0.493311236770104	7	#d700d7	1.0	0.0467800990757476	-0.0230417419639286	-0.635820849978233	-0.04966503289522279	-0.992010687814457	0.374659617812787	-0.0868787745275199
GENE7660X	ucsf_hc.01_1.G217B.06815		hypothetical protein		in LTR block	I7I48_02478					0.0864072353069069	0.0540656555204009	1.61830059095622e-06	1.63e-01	0.00141326815772511	0.0382140559224316	0.577643988096226	7	#d700d7	1.0	-0.412774351815228	-0.47407600325906	-1.56470218730934	-0.40303944628182253	-4.27875448267333	0.563026124835324	-0.18680580839378
GENE7661X	ucsf_hc.01_1.G217B.04863		hypothetical protein		near LTR block	I7I48_10676					0.020849416102073	0.00887371129808817	5.97931118883856e-10	2.42e-02	1.0	7.49791895601794e-05	0.102698464056941	7	#d700d7	1.0	-0.37194273084189	-0.434463398669925	-1.7955176789551	-0.45142377980494175		0.803613036580298	-0.320405007802172
GENE7662X	ucsf_hc.01_1.G217B.02968		hypothetical protein	HISTO_DM.Contig940.Fgenesh_Aspergillus.63.final_new		I7I48_08080					0.868368540783558	0.298829997448201	1.8791619811708e-05	2.21e-02	1.0	0.00633965429525892	0.557500371134876	7	#d700d7	1.0	0.0756645620046766	-0.459186854997002	-2.70973096903293	-0.8180900309791309		1.58788188879218	-0.364234538482899
GENE7663X	ucsf_hc.01_1.G217B.08282		hypothetical protein	HISTO_ZE.Contig158.eannot.1358.final_new		I7I48_02159					0.594604406597517	0.0545172999572918	4.88543329298502e-09	2.66e-02	0.000317394566149889	0.00014415269149414	0.373510623130743	7	#d700d7	1.0	-0.0747637810608124	-0.262558566666304	-1.23554354848485	-0.3529996886808798	-3.42871406593242	0.672603708573202	-0.161605932596145
GENE7664X	ucsf_hc.01_1.G217B.04437		hypothetical protein		in LTR block	I7I48_02695					0.919365270852728	0.732723658016428	0.00293907821632862	7.55e-02	1.0	0.0592025233981907	0.457900280617056	7	#d700d7	1.0	-0.0763329624705943	-0.246061713538634	-2.49001660477805	-1.0362844209222724		1.40249074622688	-0.637496684160612
GENE7665X	ucsf_hc.01_1.G217B.11848		hypothetical protein	HISTO_ZZ.Contig127a.Fgenesh_histo.50.final_new		I7I48_11506					0.729325520972903	0.911464772298303	0.000100829155720626	2.28e-01	1.0	0.0196478652547685	0.470405086026426	7	#d700d7	1.0	-0.0939075884672557	-0.0312282892499021	-1.1399917837017	-0.35655082842419383		0.616569109633122	-0.226408520675816
GENE7666X	ucsf_hc.01_1.G217B.10749		hypothetical protein			I7I48_06628					0.466136715051496	0.0394868168558192	2.92758747324135e-08	3.02e-01	1.0	0.212270217383865	0.228587315910965	7	#d700d7	1.0	0.118063049603486	0.319333248715009	-1.37902201709169	-0.26805153420467626		-0.202141402172792	0.237136209175687
GENE7667X	ucsf_hc.01_1.G217B.03969		pyridoxine kinase	HISTO_FE.Contig19.Fgenesh_histo.299.final_new		I7I48_08933					0.659423553714129	0.0347727870447695	2.00612777443199e-10	2.26e-01	0.00225309169928736	0.697699042320968	0.0213925316437176	7	#d700d7	1.0	0.0400625319385837	0.169255326567127	-0.803573293906942	-0.14897865655992396	-1.06206453906437	-0.0293971673605586	0.20778964647702
GENE7668X	ucsf_hc.01_1.G217B.02091		hypothetical protein			I7I48_03313					0.20204081907443	0.768352377199838	2.10993339834014e-05	5.22e-01	1.0	0.91748091949538	0.57139221347552	7	#d700d7	1.0	0.238713795681616	0.0608419843834045	-0.980346271696477	-0.1696258650743221		0.0230494150103384	0.152946649977712
GENE7669X	ucsf_hc.01_1.G217B.10132		hypothetical protein			I7I48_06299					0.500371683306268	0.726062295681331	9.39547940987136e-05	7.35e-01	0.015062599444683	0.687141047286305	0.989084459336671	7	#d700d7	1.0	0.110293050612835	0.0598399992790553	-0.687922661118447	-0.0724214662087358	-1.43302201656361	-0.0749351288408344	0.00445256416291295
GENE7670X	ucsf_hc.01_1.G217B.09896		hypothetical protein	HISTO_ZL.Contig25.Fgenesh_histo.1.final_new	in LTR block	I7I48_11191					0.197429940957776	0.840957836892324	1.02856755790864e-08	3.57e-01	1.0	0.99859322510992	0.917919508622306	7	#d700d7	1.0	0.198135785510997	0.0349402779116481	-1.45507772467454	-0.1802771678309674		0.00033812632129715	0.0248978761371101
GENE7671X	ucsf_hc.01_1.G217B.05555	PTC3	phosphatase 2C Ptc3	HISTO_GY.Contig460.eannot.1722.final_new		I7I48_05031					0.562212740273653	0.85807139570531	0.000114083037188264	4.14e-01	0.00431562922891239	0.702487220814123	0.0166818490851875	7	#d700d7	1.0	0.0982862041539052	-0.0326363834841219	-0.692183025881712	0.1563787194913529	-1.1164430025125	0.0545276983866749	0.389096305195895
GENE7672X	ucsf_hc.01_1.G217B.02589		hypothetical protein			I7I48_07971					0.540045937610578	0.399082659223488	0.0315348028997164	7.77e-01	0.00515737865297755	0.923824619983664	0.99481007644163	7	#d700d7	1.0	0.45971048680473	0.606584165174637	-1.71917086959781	-0.12568673666246014	-4.4155924666082	0.0746249755339892	-0.00925521312259825
GENE7673X	ucsf_hc.01_1.G217B.05399		MFS transporter	HISTO_GY.Contig460.fgenesh_plus.44.final_new	near LTR block	I7I48_05188					0.829674783836853	0.0281296815235958	1.69168201853615e-07	8.17e-01	1.78844391969957e-05	0.00903478751949724	0.99279923403253	7	#d700d7	1.0	-0.0412168185685671	0.360750337056196	-1.08292091191632	-0.05934563037743777	-3.18882516493303	0.407865628624737	0.00254256796378804
GENE7674X	ucsf_hc.01_1.G217B.00713		ubiquitin-conjugating enzyme	HISTO_BI.Contig285.eannot.1103.final_new		I7I48_12146					0.0140814834890875	4.68343507421103e-05	8.08066193841958e-10	7.39e-01	0.000891352765577321	5.97183918969737e-06	0.00383037355395819	7	#d700d7	1.0	0.20311074721105	0.367806479424972	-0.717758623072587	0.061536157840409327	-1.6311166645125	0.416104284457911	0.263856174902083
GENE7675X	ucsf_hc.01_1.G217B.00492	CHA4	C6 transcription factor	HISTO_AZ.Contig47.Fgenesh_Aspergillus.179.final_new		I7I48_00179					0.012523018575258	0.00654658337639353	1.92940105205334e-09	2.25e-01	2.94336840663362e-05	5.51728995188001e-05	0.0335852470936204	7	#d700d7	1.0	0.312634517675094	0.329830828770321	-1.10295869625697	0.19148175579801183	-3.08822589885617	0.531597068231298	0.287366511391112
GENE7676X	ucsf_hc.01_1.G217B.03627		protein kinase	HISTO_EA.Contig33.genewise.131.final_new	near LTR block	I7I48_04791					0.126058411170762	0.158476771769054	1.36250844498506e-08	8.40e-01	0.00167505339706511	5.3486810751491e-06	0.144759682666946	7	#d700d7	1.0	0.185093165089521	0.170137325975861	-1.0552073522534	-0.04010569973249156	-3.15148789413035	0.860645999883042	0.231506752901069
GENE7677X	ucsf_hc.01_1.G217B.03171		hypothetical protein			I7I48_03517					0.601157325818167	0.876496546536944	0.0218252623897691	5.19e-02	0.0555291466938026	0.617298499773338	0.0873253627252683	7	#d700d7	1.0	0.258874241887242	-0.0841250411986345	-1.14928053264152	-0.8649527610631825	-2.26909193723643	0.314962992144652	1.10332843335846
GENE7678X	ucsf_hc.01_1.G217B.07748		hypothetical protein	HISTO_LG.Contig392.Fgenesh_histo.70.final_new		I7I48_03789					0.759258992084755	0.192516204409226	4.43440350701934e-13	9.19e-01	0.00129770562531373	0.0453498449995675	0.529811985398182	7	#d700d7	1.0	0.0367994589554099	0.14055049994522	-2.02006060887943	0.023362832149645418	-2.8343652825147	-0.227862674960599	-0.0949800784600487
GENE7679X	ucsf_hc.01_1.G217B.01886		hypothetical protein			I7I48_08277					0.595075418765507	0.0854851889880377	6.57016072303136e-15	5.82e-04	0.000174484182471011	0.00357196941569681	0.285724614137382	7	#d700d7	1.0	0.0510411881479449	0.154604520657042	-2.28152534633515	-0.5678904142886975	-3.17640205487782	0.283593399712883	-0.118220871852366
GENE7680X	ucsf_hc.01_1.G217B.02145		hypothetical protein	HISTO_DF.Contig537.Fgenesh_histo.139.final_new	near LTR block	I7I48_03368					0.210702982894204	0.854252435881688	1.16263249614453e-11	8.81e-01	0.00348883863587323	0.434983145470131	0.928368368723954	7	#d700d7	1.0	0.142006990017508	0.0235735562092323	-1.64220469156449	-0.019780977215910482	-1.93247592570499	0.100254206254596	0.0181316477521323
GENE7681X	ucsf_hc.01_1.G217B.08663	VPS45	vacuolar sorting-associated protein	HISTO_ZL.Contig1131.Fgenesh_histo.268.final_new	near LTR block	I7I48_09933					0.742099178301401	0.838977296097134	1.12467911825332e-09	2.96e-01	0.00591827200074618	0.0780000690146441	0.873431188495127	7	#d700d7	1.0	0.0302105658874092	-0.0178977036725465	-0.728379779671758	-0.07296852869557016	-0.894641090984054	0.13165933381639	-0.0180507479826
GENE7682X	ucsf_hc.01_1.G217B.08658	RYP1	protein required for yeast-phase growth	HISTO_ZL.Contig1131-snap.45.final_new		I7I48_09938	Ryp1_ChIP	Ryp2_ChIP	Ryp3_ChIP	Ryp4_ChIP	0.656930391366266	0.955783658590412	9.83901261625143e-13	8.58e-01	0.000173826197303466	0.00520268916514558	0.920386983863809	7	#d700d7	1.0	-0.0612381111820408	-0.00756972740366813	-2.01066840392035	0.037128154581361365	-2.02530608588077	0.362254054580172	-0.0200282887826244
GENE7683X	ucsf_hc.01_1.G217B.04946		hypothetical protein	HISTO_GL.Contig296.Fgenesh_histo.101.final_new	near LTR block	I7I48_10759					0.210338538519191	0.35181823617406	7.4404802190933e-08	1.46e-01	0.00477828601877363	0.0258733439090301	0.942586266806395	7	#d700d7	1.0	0.256361825541323	-0.206639080548718	-1.89280262771769	0.3276729185715132	-3.09172562440013	0.567584163423988	0.0272494337044016
GENE7684X	ucsf_hc.01_1.G217B.05162		amidase	HISTO_GL.Contig59.Fgenesh_Aspergillus.27.final_new	near LTR block	I7I48_10937					0.680237146103891	0.184933457718725	3.16329276135441e-07	9.74e-02	0.0187843172385689	0.466088968478152	0.937748956302575	7	#d700d7	1.0	0.0443145262568594	0.131226043150463	-0.665386977909376	0.1788503175302145	-0.929232108701375	0.0802001739913445	0.0136036833935922
GENE7685X	ucsf_hc.01_1.G217B.03561		hypothetical protein	HISTO_EA.Contig33.Fgenesh_histo.155.final_new		I7I48_04725					0.433229839384865	0.0321951040456104	9.51315615313595e-09	4.81e-01	0.00282312888840756	0.131337415222212	0.0374960045847425	7	#d700d7	1.0	0.156849291284598	0.407494964602879	-1.99124924601533	-0.1549568012418829	-1.94843294877224	0.32525828888112	0.500007193778552
GENE7686X	ucsf_hc.01_1.G217B.02189		hypothetical protein		near LTR block	I7I48_07668					0.023789587698248	0.0119086153521997	8.4964344986661e-12	9.31e-01	0.00788189389243527	0.616291423081155	0.0751823768160015	7	#d700d7	1.0	0.175481524434315	0.195797425510556	-1.03370617719779	-0.013671294232187714	-1.15136579465096	0.0399171164489189	0.163154319500026
GENE7687X	ucsf_hc.01_1.G217B.08763		WD repeat domain-containing protein	HISTO_ZL.Contig1131.Fgenesh_histo.34.final_new		I7I48_01929					0.135296661229086	0.849638172613367	3.34564725955611e-11	4.94e-03	0.000958399183611923	0.000182843640404826	0.767761129382939	7	#d700d7	1.0	0.15349993090311	0.0210663907434876	-1.19469866432668	-0.27855844290219317	-1.26801163213534	0.407013251115544	-0.0394325210672095
GENE7688X	ucsf_hc.01_1.G217B.04929		hypothetical protein	HISTO_GL.Contig296.Fgenesh_histo.69.final_new		I7I48_10742					0.176571886741501	0.857613047798538	1.37221621138231e-06	9.96e-02	0.149365412519257	0.0225379493672328	0.865178517396312	7	#d700d7	1.0	0.139170042634875	0.0208132194415658	-0.620475280194055	-0.21387801888083682	-0.72794589000921	0.254591679304665	0.0273305199487304
GENE7689X	ucsf_hc.01_1.G217B.07434	VAC8	armadillo repeat protein	HISTO_LF.Contig359.eannot.2078.final_new		I7I48_00544					0.538196244460663	0.911400678029955	2.49507737221845e-09	4.14e-01	0.0140935883990763	0.0221826801963745	0.401457386790902	7	#d700d7	1.0	0.0598659293196464	0.0115111474102916	-0.825007103233972	-0.08335611346800059	-0.789422886226152	0.203811222934729	0.0906896843087717
GENE7690X	ucsf_hc.01_1.G217B.01620		PtaB protein	HISTO_DA.Contig93.Fgenesh_Aspergillus.354.final_new		I7I48_08545					0.362732731344889	0.670799330226517	2.10009351427946e-08	8.71e-01	0.0140718013950871	0.0131534793300418	0.541203272399194	7	#d700d7	1.0	0.108246630552332	0.0505669309048642	-0.871300376804413	-0.020667050169773375	-0.715422713502078	0.271885676234468	0.084973316777921
GENE7691X	ucsf_hc.01_1.G217B.00833		LMBR1 domain-containing protein	HISTO_BP.Contig457.fgenesh_plus.20.final_new		I7I48_03965					0.233082350069245	0.739739509127458	1.8723943263117e-08	5.63e-01	0.026914153390107	0.0557714560117979	0.296768781845195	7	#d700d7	1.0	-0.118158965607879	0.0336423541115689	-0.725917657307968	0.05460354864880027	-0.602189853195693	0.170562162339903	-0.113608233858833
GENE7692X	ucsf_hc.01_1.G217B.03611	NIT73	no significant blast hit, nitrosative stress-induced transcript	HISTO_EA.Contig33-snap.168.final_new		I7I48_04775					0.270679623371222	0.19795546371838	3.57157073386997e-09	6.81e-01	0.105144661551922	0.000161846222481859	0.475164361912141	7	#d700d7	1.0	-0.133352286815857	0.150066391047813	-1.10913507188891	0.06944045546189216	-0.773893245682129	0.557863246655543	-0.11263561261822
GENE7693X	ucsf_hc.01_1.G217B.08043		hypothetical protein		transposon	I7I48_00021					0.221930889496057	0.0552383146471584	5.61042870357265e-09	3.24e-01	0.00227624287030609	3.98399786308567e-05	0.9826435307995	7	#d700d7	1.0	0.37713001276724	0.580611601395405	-6.73842566340122	0.5175086110140146	-3.92163727980176	1.85844358074281	-0.010444164344305
GENE7694X	ucsf_hc.01_1.G217B.02487		hypothetical protein			I7I48_08073					0.263825088826837	0.00128845653907992	1.49197070226133e-11	7.45e-01	1.0	0.000140775110203318	0.0490714414191814	7	#d700d7	1.0	0.153297141480441	0.455609921462475	-2.17192890417478	-0.07512067587780766		0.587805169719142	0.290493412654677
GENE7695X	ucsf_hc.01_1.G217B.06547		hypothetical protein	HISTO_JG.Contig206-snap.122.final_new		I7I48_05446	Ryp1_ChIP	Ryp2_ChIP	Ryp3_ChIP		0.480431559870681	0.288721122230786	2.70813407746408e-06	8.81e-01	0.238480588075695	0.203183063221077	0.705213748084624	7	#d700d7	1.0	0.111073216398729	0.162018296547306	-0.911040090941954	0.026551493539247316	-0.565831562668515	0.189214477706529	0.075899494918799
GENE7696X	ucsf_hc.01_1.G217B.08031		hypothetical protein		transposon	I7I48_00051					0.917790894319971	0.821583727863228	2.72851492071489e-06	9.28e-01	1.0	0.0035992826900941	0.820843361208935	7	#d700d7	1.0	-0.0359125614943473	0.0745663351149573	-2.12277731224571	-0.034644637437009136		1.18565045598575	0.109343523781318
GENE7697X	ucsf_hc.01_1.G217B.10937		hypothetical protein			I7I48_06439					0.941994132829965	0.742359592458765	0.000237987665100116	8.14e-01	0.0448998860679304	0.0363879747029543	0.711864723101752	7	#d700d7	1.0	0.0403803639014803	0.166337075130234	-2.33229139264823	-0.12540572767113992	-2.86553717375678	1.24433362918373	0.252520603037798
GENE7698X	ucsf_hc.01_1.G217B.02594		C2H2 finger domain-containing protein	HISTO_DM.Contig933.Fgenesh_histo.69.final_new		I7I48_07966					0.253311557791651	0.00866274194164533	1.1267533436174e-10	9.97e-01	0.00366411065376747	1.8857033909217e-06	0.294000303613041	7	#d700d7	1.0	0.170915807626282	0.391764312226861	-2.00089906346513	0.0005457465643559663	-1.94972975875446	0.973504942922751	0.176558718471678
GENE7699X	ucsf_hc.01_1.G217B.04852		hypothetical protein	HISTO_GL.Contig296.Fgenesh_Neurospora.110.final_new	near LTR block	I7I48_10665					0.187615670785063	0.0671299571268994	1.22131694473898e-08	9.26e-01	1.0	5.78024399062257e-05	0.818188038744594	7	#d700d7	1.0	0.231136200817481	0.317025272420433	-1.72750907139007	-0.01700892507027793		1.00688442560204	0.0623123395828484
GENE7700X	ucsf_hc.01_1.G217B.02969		FAD binding domain-containing protein			I7I48_08079					0.817737154327352	0.530311902156055	2.03064005819231e-07	3.09e-01	1.0	0.0145528264689764	0.521824734734322	7	#d700d7	1.0	0.0527118248661789	-0.137807939159575	-1.66913190413792	-0.30751613520789317		0.646817886358429	0.190124916387904
GENE7701X	ucsf_hc.01_1.G217B.09075		zinc finger, C3HC4 type (RING finger) domain-containing protein	HISTO_ZL.Contig1158.Fgenesh_histo.96.final_new		I7I48_01615					0.947561096908102	0.922424812651259	4.16998174045623e-13	1.45e-04	0.056440404218631	3.31754055012631e-05	0.820219443330994	7	#d700d7	1.0	0.00910008323761424	-0.0120992080335522	-1.72625275125528	-0.3694303524762672	-0.646506596197624	0.511532413844239	0.0342670220309156
GENE7702X	ucsf_hc.01_1.G217B.05032		hypothetical protein		near LTR block	I7I48_10960					0.770212878992664	0.530833643666507	2.13792806234965e-08	9.33e-02	1.0	0.000439328800130213	0.799901751570857	7	#d700d7	1.0	0.0841624514061834	-0.175397124782849	-3.0886573152595	-0.6809690770490625		1.39867130976302	0.106903788346078
GENE7703X	ucsf_hc.01_1.G217B.03513		PQ loop repeat protein	HISTO_EA.Contig33.Fgenesh_Aspergillus.8.final_new	near LTR block	I7I48_04677	Ryp1_ChIP	Ryp2_ChIP	Ryp3_ChIP	Ryp4_ChIP	0.856452718950846	0.41166265746838	2.74408348585321e-11	9.29e-03	0.0026662418259277	7.96930154647858e-08	0.19841435560925	7	#d700d7	1.0	-0.0292532324671813	-0.121598989817295	-2.07973425131577	-0.5771293493482451	-1.3947317540292	1.11844050457895	0.191151109982052
GENE7704X	ucsf_hc.01_1.G217B.05121		hypothetical protein			I7I48_10896					0.848804496015535	0.0172628208558344	9.55304479480764e-11	5.01e-03	0.0666827520653938	7.77598499320509e-07	0.992328530624652	7	#d700d7	1.0	0.0318653772031032	0.345544853181337	-1.97296578154368	-0.5466673017493608	-0.910487854602974	1.12868554838595	0.00261093244472033
GENE7705X	ucsf_hc.01_1.G217B.02899		arrestin domain-containing protein	HISTO_DM.Contig940.eannot.1227.final_new		I7I48_08151					0.435699749817147	0.871212321875918	1.44941506970575e-10	2.23e-05	0.0451905547712502	6.56273017165061e-06	0.99279923403253	7	#d700d7	1.0	0.103630876161104	0.022698501046218	-1.40284207906354	-0.453407185814668	-0.579516459239462	0.682610380543921	0.00197518883677272
GENE7706X	ucsf_hc.01_1.G217B.06585		thioredoin superfamily domain-containing protein	HISTO_JG.Contig206.eannot.1567.final_new	near LTR block	I7I48_05408					0.116410982934285	0.00400041068614235	2.7660406893175e-12	1.39e-04	0.117613833861131	0.000579223881172787	0.460252201668227	7	#d700d7	1.0	0.123434781730253	0.220955771104006	-0.948459062801291	-0.26334059895939643	-0.396076388932676	0.252399374680039	0.0635619893387549
GENE7707X	ucsf_hc.01_1.G217B.10857		BCAS2 family protein	HISTO_ZT.Contig181.eannot.1636.final_new	near LTR block	I7I48_06520					0.97750702740817	0.330014740458397	6.19633573459955e-12	4.61e-07	0.149218500557798	0.0859443591076965	0.445994750161185	7	#d700d7	1.0	-0.00284036586311132	0.0767352075419723	-0.980049701129925	-0.30947788048086616	-0.389341395367903	0.122858062190622	0.0692887521980747
GENE7708X	ucsf_hc.01_1.G217B.09560		hypothetical protein			I7I48_09545					0.990756311368546	0.490359747269166	1.4347775874124e-08	5.35e-03	0.00951562531524138	0.0558625024437537	0.191030953441019	7	#d700d7	1.0	-0.00206957252259876	0.10293996376071	-1.28536229065546	-0.4507828274387062	-1.92399104902146	0.30572301115158	0.236620143146051
GENE7709X	ucsf_hc.01_1.G217B.05443		hypothetical protein	HISTO_GY.Contig460.Fgenesh_histo.33.final_new		I7I48_05143					0.911287799404718	0.923579150796058	1.37126085541005e-08	3.08e-02	1.0	0.0236262913128888	0.330601967110599	7	#d700d7	1.0	0.0228269897093614	-0.0194521487812431	-1.73921656360841	-0.5786396820710087		0.471282805410359	0.225255198762425
GENE7710X	ucsf_hc.01_1.G217B.02422		hypothetical protein			I7I48_07433					0.610023648922976	0.846191639110064	4.51238232322124e-07	1.53e-02	1.0	0.0298237298752779	0.156648651523155	7	#d700d7	1.0	0.0908817360877867	-0.0373907359967767	-1.20311528904157	-0.48693179209265713		0.412522332460434	0.292511600192532
GENE7711X	ucsf_hc.01_1.G217B.10789		hypothetical protein			I7I48_06588					0.588990552214672	0.95886050500289	0.00545132574737259	1.01e-01	0.0718718443099612	0.115599631988605	0.833359417417069	7	#d700d7	1.0	-0.309711186321105	0.029974534789569	-1.63039470352409	-0.6665817923000299	-2.18037710413745	0.921450466786862	-0.167093523284964
GENE7712X	ucsf_hc.01_1.G217B.08063		hypothetical protein	HISTO_LN.Contig75.Fgenesh_histo.22.final_new	near LTR block	I7I48_10612					0.293261825627468	0.788161919034241	2.4137946539802e-07	8.98e-04	0.00882615186351253	0.00050322892120619	0.505295539448153	7	#d700d7	1.0	-0.210612704218307	-0.0575276909459976	-1.46290198783135	-0.5770090847819195	-1.80543861170103	0.818494151184563	0.16197673047767
GENE7713X	ucsf_hc.01_1.G217B.00470		hypothetical protein			I7I48_00156					0.113197976235312	0.0324112134279348	7.66327350155112e-13	2.10e-11	0.00023744047630795	2.26094322674344e-08	0.928655108696507	7	#d700d7	1.0	0.214962043709146	0.278107180767771	-2.16455409116443	-1.2732575463474922	-2.54552374304504	1.1156347293416	-0.0175563255228637
GENE7714X	ucsf_hc.01_1.G217B.01281		hypothetical protein	HISTO_BP.Contig459.Fgenesh_histo.91.final_new		I7I48_04414	Ryp1_ChIP		Ryp3_ChIP		0.931689811284616	0.601762315115468	3.71139709960056e-12	1.38e-16	0.000680672309124374	2.36466143337346e-07	0.849208689860778	7	#d700d7	1.0	-0.0156362471267268	-0.0825001138899095	-2.37597569920922	-1.6149129436256073	-2.70408441976986	1.12649178743729	-0.0402919878278691
GENE7715X	ucsf_hc.01_1.G217B.06253		hypothetical protein			I7I48_06920					0.893445957916457	0.880491318191424	1.10511048098767e-09	1.62e-06	0.0026403099099963	4.70869215831651e-07	0.838552978578724	7	#d700d7	1.0	0.0257875563889076	0.028649034776826	-1.95182444455134	-1.2685777804130445	-2.57823757135711	1.46516613969483	-0.0527113544779456
GENE7716X	ucsf_hc.01_1.G217B.08884	TSC11b	sterility protein Ste20	HISTO_ZL.Contig1131.Fgenesh_histo.86.final_new		I7I48_01809					0.948087489124345	0.0273840869923298	1.38761618596396e-10	6.33e-08	0.00102621063168196	1.80521300595905e-07	0.477549327275308	7	#d700d7	1.0	0.00939440153180016	-0.2817145737658	-1.46184260387234	-0.9658987730676003	-1.91284270995215	0.943650296273033	0.103231630024312
GENE7717X	ucsf_hc.01_1.G217B.02884		hypothetical protein		near LTR block	I7I48_08165					0.41415937566511	0.379833207474129	0.0119874895209466	2.60e-01	1.0	0.471607220488542	0.96401607436593	7	#d700d7	1.0	0.504262745432524	-0.60626632168767	-1.76205685020448	-0.47964169771336296		0.47469067825136	0.0473094570145178
GENE7718X	ucsf_hc.01_1.G217B.04874		hypothetical protein		near LTR block	I7I48_10687					0.779917405675881	0.226164144608847	0.00611519656528912	2.33e-02	0.138134645690282	0.370898356422739	0.821016538238728	7	#d700d7	1.0	0.151930506908156	-0.643061996046363	-1.48499670321531	-0.7685958524896817	-1.72841950263569	0.567669572871385	0.194392155257673
GENE7719X	ucsf_hc.01_1.G217B.05795	CON131	con13-like protein	HISTO_GY.Contig471.Fgenesh_Aspergillus.38.final_new	near LTR block	I7I48_05215					0.0472493211176607	0.00169703616223051	1.47610778945448e-08	5.16e-02	1.0	0.0460224433341603	0.985230791740566	7	#d700d7	1.0	-0.270740112323305	-0.46958408829931	-1.13485512293959	-0.28249067585577736		0.305709296546057	0.00450911093363615
GENE7720X	ucsf_hc.01_1.G217B.04985		hypothetical protein		near LTR block	I7I48_10798					0.0362573795163108	0.00625394779886815	5.74657739347281e-10	7.30e-02	1.0	0.00728447267208668	0.253032655003515	7	#d700d7	1.0	-0.28052222456089	-0.385724878637161	-1.42420572491524	-0.4157589485408828		0.407510401168685	-0.198500526708369
GENE7721X	ucsf_hc.01_1.G217B.11069		hypothetical protein	HISTO_ZU.Contig65.Fgenesh_histo.121.final_new	near LTR block	I7I48_02779					0.0577531270991887	0.0100025938714965	8.19795066456073e-09	1.16e-03	0.0364484914480336	0.0069018487368026	0.199359421750087	7	#d700d7	1.0	-0.245628849869687	-0.346848751871569	-1.11812215534281	-0.3131294402423407	-0.68148172242722	0.376154779884179	-0.202927939248819
GENE7722X	ucsf_hc.01_1.G217B.10023		hypothetical protein		near LTR block	I7I48_01391					0.328007408012792	0.00957823994798654	1.53608300501743e-07	7.86e-02	0.202527637520865	0.113784128955215	0.54480626424663	7	#d700d7	1.0	-0.103919937722923	-0.284245943451221	-0.717003043305448	-0.17980508460322286	-0.469986651203564	0.172115910179274	-0.0848081113578365
GENE7723X	ucsf_hc.01_1.G217B.00043		hypothetical protein		near LTR block	I7I48_01363					0.564637454746684	0.398632230912275	1.61538599967295e-08	2.19e-01	1.0	0.0533066903834097	0.607484406815125	7	#d700d7	1.0	-0.0885927169055272	-0.127419734520094	-1.28113329384888	-0.31739239642439815		0.307192409091514	-0.105120742035441
GENE7724X	ucsf_hc.01_1.G217B.04138		hypothetical protein	HISTO_FE.Contig19.Fgenesh_histo.129.final_new		I7I48_09102	Ryp1_ChIP				0.274416961533618	0.0350056685238462	3.35778428556689e-11	3.82e-02	1.0	0.000227676317206497	0.112036239192921	7	#d700d7	1.0	-0.183052354610959	-0.359988621621711	-2.45104356287912	-0.5041079983768244		0.765584024647699	-0.332492876561182
GENE7725X	ucsf_hc.01_1.G217B.08547		hypothetical protein	HISTO_ZL.Contig1131.Fgenesh_histo.35.final_new	in LTR block	I7I48_10055					0.953433364295689	0.175081616459825	7.8715357005247e-07	1.91e-02	1.0	0.0118179620471184	0.81074965840808	7	#d700d7	1.0	-0.0160246244120565	-0.322575067736173	-1.64505319262452	-0.46943446299851876		0.679658259313898	-0.084514265629466
GENE7726X	ucsf_hc.01_1.G217B.03461		hypothetical protein			I7I48_04625					0.667247791998445	0.0563192061955244	2.43992109223084e-09	1.0	1.0	0.00051351561996849	0.572606756357772	7	#d700d7	1.0	-0.0965074222232265	-0.417554473789766	-2.5097101877995			0.950188204988612	-0.164200046335621
```
