## Supplemental table S3-S6 for "Chemical stimuli override a temperature-dependent morphological program by reprogramming the transcriptome of a fungal pathogen": Table_S5.cdt

```
GID	UNIQID	NAME	Description	HcG217B_pred	HcG217B_rc	HcG217B_acc	Ryp1_ChIP	Ryp2_ChIP	Ryp3_ChIP	Ryp4_ChIP	p(dbcAMP/ddw|1)	p(CPT/ddw|1)	p(butyrate/ddw|1)	p(d8/t=0|Rodriguez)	p(Y/H|Gilmore)	p(WT/SG1|2)	p(dbcAMP)	class	BGCOLOR	GWEIGHT	dbcAMP/ddw|1	CPT/ddw|1	butyrate/ddw|1	d8/t=0|Rodriguez	Y/H|Gilmore	WT/SG1|2	dbcAMP/ddw|2
EWEIGHT																				1.0	1.0	1.0	1.0	1.0	1.0	1.0	1.0
GENE26X	ucsf_hc.01_1.G217B.09433		hypothetical protein			I7I48_09418					0.0232456346886407	0.00422193831027	0.00500972949603826	1.98e-14	0.675209000218832	0.000687628624383576	0.0351814126078735	1	#455bee	1.0	1.30203611985589	1.62443611056369	1.45616511467913	3.532903398048499	0.441907757027014	2.91719538142768	1.30023408250584
GENE30X	ucsf_hc.01_1.G217B.07227	GDH1	NADP-specific glutamate dehydrogenase	HISTO_KK.Contig134.Fgenesh_histo.14.final_new	near LTR block	I7I48_06746					2.34355936365784e-05	6.68821183405077e-06	0.00879000831538847	7.94e-14	0.253391256560053	1.73604273519984e-08	0.0010624085608907	1	#455bee	1.0	1.56042723535537	1.59565751701313	0.700846782506214	3.9568613779255193	0.390171526655646	2.55858043309361	1.14004019206459
GENE32X	ucsf_hc.01_1.G217B.00307		hypothetical protein		near LTR block	I7I48_01097					1.39274348724779e-05	3.30323244441573e-07	0.00145810134309967	2.28e-17	0.252459422323668	7.97681469886753e-07	8.77151337582418e-06	1	#455bee	1.0	1.42803064086558	1.80394958548376	0.850272498772018	3.7509430249581417	-0.971499904408968	2.79630236396741	1.64046869961867
GENE53X	ucsf_hc.01_1.G217B.04029		hypothetical protein			I7I48_08993					2.63267297025622e-08	1.80885591963319e-10	9.3772861885611e-14	3.93e-13	0.966585609100688	2.29640226169782e-06	1.51667443067284e-06	1	#455bee	1.0	2.21223845867255	2.88160825839576	3.93169163531475	3.686663002579656	-0.0314318449293065	2.75522400667215	1.96123302575976
GENE50X	ucsf_hc.01_1.G217B.11709		hypothetical protein		in LTR block	I7I48_03156					0.0386352786962701	0.000474405010152061	9.03199616629915e-06	6.88e-06	0.302575878840648	0.0127262698734173	0.000299243609881724	1	#455bee	1.0	1.47177493041747	2.49253875024561	3.08008167531026	1.9699773817134312	1.29911086916442	1.23692218407522	1.71551894124031
GENE62X	ucsf_hc.01_1.G217B.01774	GAC1	protein phosphatase regulatory subunit Gac1	HISTO_DA.Contig93.Fgenesh_Neurospora.21.final_new		I7I48_08391					2.47825663207381e-08	6.68955357305228e-10	2.28120584672906e-12	6.25e-13	0.0259588780223361	0.00016968050565704	1.67374811641169e-05	1	#455bee	1.0	2.69886257254747	3.23498918495777	4.03813320391928	2.336800762513436	0.76375955618378	1.62791087292152	1.73292537324106
GENE86X	ucsf_hc.01_1.G217B.00983		DUF221 domain-containing protein	HISTO_BP.Contig457.fgenesh_plus.83.final_new	near LTR block	I7I48_04117					1.82236964004558e-08	5.91080790261613e-09	3.10615349203996e-11	3.60e-06	0.212399305207692	1.29690608288198e-07	7.98758183754559e-06	1	#455bee	1.0	1.70844727227532	1.7558957784014	2.06524025863768	0.9174539202756394	0.521782182107319	1.70108700660228	1.14075393833594
GENE63X	ucsf_hc.01_1.G217B.09028		homeobox and C2H2 transcription factor	HISTO_ZL.Contig1158-snap.6.final_new		I7I48_01662					9.15533349691482e-09	1.04854296992619e-10	2.59514080410828e-13	1.48e-12	0.0317384308197404	3.10424791087225e-06	3.25307782514432e-05	1	#455bee	1.0	1.40276690676228	1.75728623399817	2.27339030752409	3.141747476952807	1.26746153053274	0.939645908431952	0.835611876748141
GENE70X	ucsf_hc.01_1.G217B.11367		hypothetical protein	HISTO_ZU.Contig65.Fgenesh_histo.59.final_new		I7I48_03079					7.55656635833131e-07	8.60630100913931e-11	2.06985206436381e-11	9.45e-11	0.0984602974811184	4.98022327693795e-05	2.37940877270164e-05	1	#455bee	1.0	0.953461173123072	1.70984200919941	1.59103734018113	2.0545767559787858	0.590127355425016	0.692740046414888	0.815430708418903
GENE76X	ucsf_hc.01_1.G217B.09324		hypothetical protein	HISTO_ZL.Contig1161b.Fgenesh_histo.12.final_new	near LTR block	I7I48_09309					4.11089452324972e-07	3.27521356888998e-09	1.31680498590755e-09	5.53e-18	0.585632734153469	0.000909457980566809	1.565166969971e-05	1	#455bee	1.0	1.18960635278957	1.55858767222142	1.48517661684663	2.7679320704843677	-0.497747726308944	0.734746750832228	1.12606917369769
GENE79X	ucsf_hc.01_1.G217B.02821		hypothetical protein	HISTO_DM.Contig936.Fgenesh_histo.23.final_new		I7I48_07738	Ryp1_ChIP				3.25765996034903e-06	5.42258790991046e-07	4.56590333908721e-08	1.32e-15	0.6060235773776	0.000266183457670333	0.00152290894227018	1	#455bee	1.0	0.971984258345687	1.07465866280759	1.11148328803494	1.9745775114396464	-0.291965149262813	0.768929984144397	0.660740557914831
GENE1X	ucsf_hc.01_1.G217B.06199		hypothetical protein			I7I48_06975					0.00047712352880559	0.000190597781669334	2.2575856309988e-05	1.86e-09	1.0	3.09733472156975e-05	0.0217619872881032	1	#455bee	1.0	0.846272343606683	0.9144151636041	0.974852339000794	1.390730991617114		1.3780172115881	0.596862812615208
GENE8X	ucsf_hc.01_1.G217B.09342		hypothetical protein			I7I48_09327					1.36763362789372e-09	1.0092173771872e-10	6.37111680213229e-13	2.77e-12	0.0548497313883788	3.81458274460435e-09	8.16725674491098e-08	1	#455bee	1.0	1.92531721431754	2.13614974917482	2.39498500356417	3.1299581141303463	1.37996093960996	3.76605453822205	1.77093567660921
GENE16X	ucsf_hc.01_1.G217B.07876		L-xylulose reductase	HISTO_LG.Contig392.eannot.1709.final_new		I7I48_03660					6.05683382099075e-08	9.08007820136987e-11	2.88448115988073e-12	1.09e-15	0.0390558672711548	6.72700488984048e-13	1.41667208961318e-05	1	#455bee	1.0	0.873887705802968	1.27765895617624	1.39589320406935	1.6109235183733916	0.608275649716131	1.61698604527221	0.647567227262467
GENE47X	ucsf_hc.01_1.G217B.05002	YAP1	bZIP transcription factor	HISTO_GL.Contig296.Fgenesh_histo.128.final_new	near LTR block	I7I48_10815					3.32480199111407e-11	9.92992364271924e-13	6.12811216015916e-12	4.46e-19	0.0186283070763388	3.50071801278382e-13	7.66360210965926e-07	1	#455bee	1.0	1.72637177789454	2.02954086313723	1.53730913455302	3.2505687264914727	1.19709956296285	2.40254446658263	0.956867370997664
GENE9X	ucsf_hc.01_1.G217B.07179		hypothetical protein	HISTO_KF.Contig601.Fgenesh_histo.50.final_new	near LTR block	I7I48_02435					6.40008581144853e-05	9.52300624932481e-06	6.22939102651587e-06	1.73e-06	1.0	1.13188130562513e-05	0.00109419575332177	1	#455bee	1.0	1.50588521177538	1.70557702430478	1.585677161124	2.0597767063444374		3.02213432500048	1.34356311641964
GENE48X	ucsf_hc.01_1.G217B.10944	PAC2	camp independent regulatory protein	HISTO_ZT.Contig181-snap.149.final_new		I7I48_06432	Ryp1_ChIP	Ryp2_ChIP	Ryp3_ChIP		6.27845883741879e-07	2.49022926948409e-08	8.40844521226788e-08	1.62e-09	0.554730823747251	4.35225441050641e-10	6.7267032829632e-06	1	#455bee	1.0	1.00786903317525	1.21039686262263	0.98872356357696	1.3815971791237962	0.15446839415744	1.95047487693088	0.906968596078667
GENE7X	ucsf_hc.01_1.G217B.07176		hypothetical protein		near LTR block	I7I48_02432					7.0801014157006e-07	2.30397282760551e-09	1.07058326014283e-10	8.45e-06	0.0494924580462183	6.46222248193114e-10	0.000434775324863942	1	#455bee	1.0	1.03071809797188	1.44528748474356	1.48690391599423	1.5554411705246178	1.01856608972222	2.96764642634122	0.753497968117194
GENE46X	ucsf_hc.01_1.G217B.01197		C6 transcription factor	HISTO_BP.Contig459.Fgenesh_histo.140.final_new		I7I48_04329	Ryp1_ChIP				1.73544185765426e-06	5.47621538362751e-07	5.11242223256339e-07	1.31e-03	0.0461471698443841	2.09833722592658e-08	0.0010971590266636	1	#455bee	1.0	1.07477712216089	1.13541911395144	1.01303115049112	0.6665320145063344	0.734268486358815	1.76815140996043	0.657524028387585
GENE29X	ucsf_hc.01_1.G217B.06154		hypothetical protein			I7I48_07020					7.94901840859987e-06	3.28502725039949e-06	0.00194212563484585	6.50e-06	1.0	1.72648134830552e-06	0.0366260497218809	1	#455bee	1.0	1.55774457581468	1.62010981013969	0.864136581948143	1.5702465061296849		2.86966500002808	0.689887616621238
GENE34X	ucsf_hc.01_1.G217B.07175		no significant blast hit	HISTO_KF.Contig601.eannot.1328.final_new	near LTR block	I7I48_02431					2.37440647544105e-06	7.04349931752277e-09	1.45733056858379e-06	6.10e-10	0.000263757296125675	1.70923463428171e-05	7.37251234298912e-06	1	#455bee	1.0	2.63976900064265	3.64507765360246	2.3859853812634	4.058987668918034	3.54090814820587	5.45926786018821	2.51750057919816
GENE31X	ucsf_hc.01_1.G217B.00522		hypothetical protein			I7I48_00209					1.29463850612826e-10	2.62241589547977e-10	5.09988790116497e-05	3.06e-12	1.0	1.71279518704046e-07	2.31825114268231e-06	1	#455bee	1.0	3.41862521734757	3.14464933702334	1.30434180228777	2.621938924073354		3.98066567207249	1.87505641705882
GENE41X	ucsf_hc.01_1.G217B.00081		hypothetical protein	HISTO_AL.Contig317.Fgenesh_Neurospora.171.final_new		I7I48_01326					1.77486582791832e-05	7.92041582296065e-07	0.00116149753327477	1.0	0.0115294204406686	0.000411241152917609	0.0018012024526066	1	#455bee	1.0	2.62614677301481	3.14131975546629	1.66541231927426		3.40938107325214	3.85707845558842	2.08860780681435
GENE35X	ucsf_hc.01_1.G217B.03198		DNA repair helicase RAD25, HypA-like protein, 3 ORF fragment, conidia-enriched transcript	HISTO_DY.Contig31.eannot.1419.final_new	near LTR block	I7I48_03490					1.26086940725714e-07	2.15801264434354e-09	1.27047200169311e-05	4.68e-10	0.0159405774860308	5.22208087342155e-08	0.000135259383988117	1	#455bee	1.0	1.05474384949801	1.32020001152673	0.654408840383865	1.3713330830323096	0.855048394833807	1.39740870678939	0.738491865436973
GENE43X	ucsf_hc.01_1.G217B.10879		hypothetical protein	HISTO_ZT.Contig181.eannot.1662.final_new	near LTR block	I7I48_06498					9.0164236170417e-09	1.82552008222978e-10	4.16114600388043e-08	4.19e-09	0.00679695936849388	3.61014572769031e-05	5.8116988068154e-06	1	#455bee	1.0	3.99313625096491	4.80930609356557	2.91472112385167	3.9842987392108107	3.25276235610871	4.52435082579013	2.5615210799823
GENE40X	ucsf_hc.01_1.G217B.02432		methyltransferase	HISTO_DM.Contig93.genewise.87.final_new		I7I48_07422					1.65711265983261e-07	1.29470230543488e-08	5.09288766809171e-07	5.78e-16	0.0274914618597368	3.80451741434046e-06	1.5744839851517e-06	1	#455bee	1.0	0.960393729397028	1.09573580864118	0.763840553593753	1.8573005262869575	0.805210204736108	0.92200283704158	1.01770321155548
GENE101X	ucsf_hc.01_1.G217B.00514		hypothetical protein			I7I48_00201					7.30679604126443e-08	1.72253679347216e-08	0.002468620555108	4.46e-14	0.0348361338191578	0.000197669904161012	5.9409233517481e-07	1	#455bee	1.0	2.41577656834106	2.52935144417451	0.959397547880776	3.1950152355017614	1.46806696441276	1.47583787141289	2.03519296153503
GENE99X	ucsf_hc.01_1.G217B.03634		glyoxalase/bleomycin resistance protein/dioxygenase	HISTO_EA.Contig33.eannot.1685.final_new	near LTR block	I7I48_04798					2.13201987499612e-07	1.51112991613107e-10	0.0447436863307518	6.37e-13	0.0148178035278349	0.000147977293098682	2.31825114268231e-06	1	#455bee	1.0	2.50686631813154	3.99255198955966	0.657140309655087	2.9328351428066255	2.04382673677798	1.7313273423789	2.21835965853831
GENE87X	ucsf_hc.01_1.G217B.07233		hypothetical protein			I7I48_06752					0.00066216411789171	8.88143026263965e-07	0.000347357769187196	2.54e-04	0.974972455260007	0.0228417244144902	0.00069571472700878	1	#455bee	1.0	1.37329630619527	2.23203895753513	1.30637468008426	1.2311424571784064	0.0573885850507138	0.749016645884964	1.17284498100255
GENE89X	ucsf_hc.01_1.G217B.09817		hypothetical protein			I7I48_06759					8.8636779794977e-06	1.62853812933156e-07	0.00711608309397527	1.60e-06	1.0	0.00236023112371842	0.000758993671580009	1	#455bee	1.0	2.0508242108189	2.58386451132904	0.997084928570943	2.041614815929838		1.72190500516521	1.65303456294806
GENE96X	ucsf_hc.01_1.G217B.00463		C2H2 zinc finger domain-containing protein	HISTO_AZ.Contig47.Fgenesh_Aspergillus.136.final_new		I7I48_00149					5.06411076926453e-08	2.30397282760551e-09	0.000153930653394137	2.61e-08	0.750459493042532	3.00184728837537e-05	0.00140324907564859	1	#455bee	1.0	1.75026267312288	2.04286846386664	0.867969325273428	1.3414658096418883	0.134726887854978	1.34143484344608	0.84778547347622
GENE97X	ucsf_hc.01_1.G217B.01297		GNAT family N-acetyltransferase	HISTO_BP.Contig459.Fgenesh_Aspergillus.30.final_new		I7I48_04430					1.39945682892268e-08	1.57190255475448e-10	0.0011675086120489	2.94e-03	0.00152058583449705	1.25851401499744e-05	1.63340803655919e-05	1	#455bee	1.0	3.98944842109119	5.07616382949671	1.52103970926915	1.2513447340048518	3.43422071807936	4.06701989764109	2.11962982043255
GENE98X	ucsf_hc.01_1.G217B.04963		endonuclease/exonuclease/phosphatase	HISTO_GL.Contig296.Fgenesh_Aspergillus.81.final_new	transposon	I7I48_10776					8.40790090080058e-13	1.42144281874841e-13	0.0225844230671335	1.42e-03	0.00071341826516431	8.32886153948164e-07	5.75100228628763e-10	1	#455bee	1.0	7.22182635581386	8.3254573979695	0.893380330215192	2.2959781714385845	3.59766279058465	5.79767156576297	4.13175573298508
GENE61X	ucsf_hc.01_1.G217B.03792		NADP-dependent mannitol dehydrogenase	HISTO_FE.Contig19.Fgenesh_histo.38.final_new	near LTR block	I7I48_08754					3.23045425907081e-09	5.67263346058787e-11	3.29933040241929e-13	1.46e-07	1.54049916346739e-05	0.00207656237128435	6.00569445107836e-07	1	#455bee	1.0	2.85201361800082	3.55218666122408	4.29342149629006	1.906210267951066	4.17284393148478	1.10847399100639	2.19823180926042
GENE65X	ucsf_hc.01_1.G217B.00312		hypothetical protein	HISTO_AL.Contig320-snap.10.final_new	near LTR block	I7I48_01092					3.82641413821406e-11	2.45699126819252e-11	4.20486533096375e-15	8.83e-12	0.000805992838507987	0.00066546939869042	2.62489541430873e-06	1	#455bee	1.0	2.65572921385654	2.66915501033669	3.92887767329409	1.7412892324445526	2.37346041904274	0.911974965989956	1.47473522699793
GENE66X	ucsf_hc.01_1.G217B.04470		oxidase	HISTO_GI.Contig363.Fgenesh_Aspergillus.54.final_new	near LTR block	I7I48_00819					1.80281677485884e-12	4.7476969401401e-13	3.93952781359888e-15	1.51e-09	1.54049916346739e-05	1.59713986311312e-05	7.41571424262809e-10	1	#455bee	1.0	3.88242602645609	3.93852950526238	4.67323189630548	1.937660161618402	3.61040253789947	1.42414908816048	2.73975378295284
GENE115X	ucsf_hc.01_1.G217B.09042		PLAC8 family protein	HISTO_ZL.Contig1158.eannot.1361.final_new		I7I48_01648					2.62339453273374e-11	2.77236913294653e-09	1.13259870172063e-16	1.03e-05	0.00175717491345733	3.69775887751011e-08	3.57321438614818e-07	1	#455bee	1.0	1.51152848885116	1.00685765721145	2.78274380961235	1.1707987689297206	1.6922628578012	0.994782221290669	0.926340136615837
GENE114X	ucsf_hc.01_1.G217B.06311		catechol O-methyltransferase	HISTO_JF.Contig157.fgenesh_plus.18.final_new	near LTR block	I7I48_01005					3.0047340433783e-08	2.24320174038826e-05	9.51393653393915e-13	7.22e-01	0.0402215716255881	4.10631272073859e-05	0.000728813173612451	1	#455bee	1.0	1.35532503487914	0.809630602019953	2.17983777369065	-0.0841283916143139	0.838363705893606	1.01486853305028	0.771915923083822
GENE6X	ucsf_hc.01_1.G217B.06999		TAM domain methyltransferase	HISTO_KF.Contig597.genewise.69.final_new	near LTR block	I7I48_02665					3.78398418205619e-05	2.71829667890825e-07	3.75918591520888e-08	1.09e-09	0.000374393205910228	1.48704250800053e-11	9.99178070526735e-05	1	#455bee	1.0	0.776939084126358	1.06367420017411	1.13734236483318	2.0426173770916445	2.07133738724053	2.24092969193966	0.805069511718845
GENE23X	ucsf_hc.01_1.G217B.00589		alpha-crystallin domain-containing protein	HISTO_AZ.Contig47.Fgenesh_Neurospora.32.final_new		I7I48_00276					1.15791564777581e-06	1.91655865681356e-06	6.33119901764007e-12	2.08e-07	0.00179638187885855	1.11800056042535e-06	0.000961837951344966	1	#455bee	1.0	1.3455730802224	1.26338587105765	2.36170461061995	2.6970484628927642	2.72611053770885	2.01481095403697	0.933527094526434
GENE3X	ucsf_hc.01_1.G217B.05087		hypothetical protein	HISTO_GL.Contig59.Fgenesh_Neurospora.71.final_new		I7I48_10862					0.000130844703361357	3.2501152382141e-06	2.30377733376024e-08	1.62e-16	0.0241097014979376	1.31533286775193e-05	0.00151395207877551	1	#455bee	1.0	0.835267727732071	1.09339778538374	1.33025529312152	2.632371540434361	2.05718710626913	1.3176753248589	0.7914766801835
GENE37X	ucsf_hc.01_1.G217B.02491		hypothetical protein			I7I48_08069					0.000269133036185765	1.21259117525512e-05	0.000192863405183643	2.42e-14	0.00899505715118079	1.25671300388166e-05	0.00818666410253191	1	#455bee	1.0	0.874427752219458	1.11050648927897	0.802511258608496	2.6192270134626043	1.78186507723391	1.36966691609073	0.649253358137744
GENE39X	ucsf_hc.01_1.G217B.02270		glutathione-dependent formaldehyde-activating protein superfamily domain-containing protein	HISTO_DM.Contig93.Fgenesh_histo.89.final_new		I7I48_07586				Ryp4_ChIP	0.000208973026325991	7.78262548082716e-05	0.000161367624379768	1.02e-08	0.000998834145010373	0.0038687590092819	0.0118651126287657	1	#455bee	1.0	1.3591114530694	1.44826665541995	1.2401023937866	1.6692812531555126	3.82459957604334	1.29330887372934	0.990751744576835
GENE83X	ucsf_hc.01_1.G217B.00249		alcohol dehydrogenase II	HISTO_AL.Contig317-snap.120.final_new		I7I48_01157					5.80940673660343e-07	5.57618647835553e-07	3.92596913191387e-08	1.29e-09	1.0	6.07265293825678e-05	0.000979877717415172	1	#455bee	1.0	1.02035959827303	1.00047099616553	1.04147912650802	0.9924951366925876		0.889253050820655	0.687762740256382
GENE68X	ucsf_hc.01_1.G217B.09434		hypothetical protein	HISTO_ZL.Contig1161b.eannot.1308.final_new		I7I48_09419					1.13235141619731e-10	9.18136754578728e-11	3.92100875908456e-14	6.05e-21	6.19993085837908e-06	0.000273034309523149	2.09210083844702e-08	1	#455bee	1.0	2.44462171249378	2.36505805244921	3.27089552254485	3.777012496283052	4.96824079496024	0.894107666245175	1.85136861020469
GENE69X	ucsf_hc.01_1.G217B.02693		ATP-dependent bile acid permease	HISTO_DM.Contig933.Fgenesh_Aspergillus.157.final_new	near LTR block	I7I48_07866					1.67135063370029e-07	5.67263346058787e-11	8.69261444986923e-11	3.88e-09	0.0034335241365796	5.18395349949484e-05	6.24472631089299e-06	1	#455bee	1.0	1.15958332786812	1.92724841335006	1.56944838458296	1.9221428447438575	2.36378679269995	0.81626973653663	1.03265121324162
GENE94X	ucsf_hc.01_1.G217B.06939		hypothetical protein	HISTO_KF.Contig597-snap.74.final_new		I7I48_02604					4.36576987791668e-06	5.35135313590285e-08	7.51309731559779e-06	5.53e-16	0.00105878174968126	0.00265078688476244	0.00111100396912598	1	#455bee	1.0	2.19484593782765	2.81009917644856	1.86296181450574	2.9636275733674284	4.47200989966796	1.55885418704853	1.43766443438966
GENE42X	ucsf_hc.01_1.G217B.06665	NIT5	Ran1-like serine/threonine protein kinase, negative regulator of sexual conjugation and meiosis, nitrosative stress-induced transcript	HISTO_JG.Contig207.eannot.1399.final_new		I7I48_05770	Ryp1_ChIP		Ryp3_ChIP		3.75590949244593e-06	1.05271285039203e-06	0.000171706715290475	3.43e-11	0.00048966904040447	1.77314851684827e-07	0.000207927357466722	1	#455bee	1.0	1.12346900417417	1.1330699338909	0.693854220624403	1.7225195352001714	2.41626656360292	1.23828255444601	0.924609859297791
GENE100X	ucsf_hc.01_1.G217B.07174		hypothetical protein		near LTR block	I7I48_02430					5.04965845511285e-07	1.75210976856457e-09	0.00238615342093619	1.96e-11	0.000189160031835756	0.00698850420564967	3.57321438614818e-07	1	#455bee	1.0	2.65308521410291	3.61181147955717	1.20528647045957	4.531071394119192	4.62521998535221	1.58086273274474	3.24426259435453
GENE19X	ucsf_hc.01_1.G217B.04312	PNG1	peptidase PNG1	HISTO_FX.Contig167.fgenesh_plus.6.final_new	near LTR block	I7I48_12247					3.70867030682789e-06	8.45143828159338e-08	2.01334119943485e-10	7.06e-14	0.00755943357097899	7.7011188179818e-07	3.17591775115914e-05	1	#455bee	1.0	0.899485817878531	1.12411050401525	1.49625276960828	1.2658184065525124	0.88598520193043	0.973999441961238	0.836559823032524
GENE20X	ucsf_hc.01_1.G217B.00242		hypothetical protein	HISTO_AL.Contig317.eannot.1534.final_new		I7I48_01164					1.34806063648776e-08	5.43080722495284e-09	6.70384732858095e-13	5.75e-11	0.000413218711489655	8.0802025179717e-09	4.44713760214862e-05	1	#455bee	1.0	1.49453199853226	1.51981398698428	2.17341055347189	1.7443603330468263	1.71103269281315	1.8187648347116	0.860443067359402
GENE17X	ucsf_hc.01_1.G217B.08286		fatty acid synthase subunit alpha	HISTO_ZE.Contig158.eannot.1391.final_new		I7I48_02155					1.6107709053056e-06	1.85261365976595e-08	1.62590015538302e-09	8.45e-07	0.00357311534966297	3.58543132791543e-10	0.00023316709351964	1	#455bee	1.0	0.925268563400197	1.1747457051033	1.26614094918555	1.1802222225411314	1.05557027357211	1.38490458010293	0.681714812675676
GENE45X	ucsf_hc.01_1.G217B.09530	ZWF1	glucose-6-phosphate 1-dehydrogenase	HISTO_ZL.Contig1161c.Fgenesh_Neurospora.83.final_new		I7I48_09515					1.69775236958062e-07	3.77130390879592e-10	4.78770831172466e-10	5.68e-17	0.00121078816775732	1.46680874596028e-11	5.18871850410304e-05	1	#455bee	1.0	0.861561554289488	1.21750864825863	1.06616571941754	1.3124767929824877	1.2512625573561	1.39170268046361	0.595198609027098
GENE75X	ucsf_hc.01_1.G217B.03164		hypothetical protein		near LTR block	I7I48_11949					2.65966200028096e-06	1.28410912423736e-07	4.92025531669557e-08	4.03e-07	0.00240572132739587	0.000734861907390395	0.00184443804909048	1	#455bee	1.0	2.85036810935027	3.32047644725717	3.17378914804872	2.1408787890350633	4.22481068533935	2.16349800016787	1.53157491036245
GENE92X	ucsf_hc.01_1.G217B.10321	MS95	stress protein	HISTO_ZT.Contig1089.Fgenesh_histo.104.final_new		I7I48_06109					4.35942980521566e-12	1.76035267364029e-13	2.63015354637731e-13	2.74e-17	0.000749546076411719	1.3881377223244e-09	9.04664102217267e-09	1	#455bee	1.0	4.74820319835707	5.69502341826471	4.46969439929044	3.969966999843502	5.64279417907526	3.35875140502207	3.02174899913261
GENE91X	ucsf_hc.01_1.G217B.06140		hypothetical protein	HISTO_HS.Contig68-snap.184.final_new		I7I48_07034					4.47225699894586e-09	6.95499815736511e-11	1.8055231619988e-07	3.71e-08	0.000158246379466429	0.000435359340068926	9.82651184248465e-06	1	#455bee	1.0	2.35062002167038	2.9459796382136	1.54365425167699	1.4796432460274895	2.79603076095257	1.22471171598796	1.60753180813401
GENE84X	ucsf_hc.01_1.G217B.00130		K+ channel protein	HISTO_AL.Contig317.Fgenesh_histo.65.final_new	near LTR block	I7I48_01276					2.82478205056497e-09	5.67227092961903e-11	1.57414575315613e-11	5.36e-06	0.0114031149312323	7.69150738504753e-09	7.66360210965926e-07	1	#455bee	1.0	1.05067103057328	1.27049225099929	1.16855644097315	0.7582855599024935	0.870016114901725	0.985672880063211	0.784111365503929
GENE93X	ucsf_hc.01_1.G217B.02480		RecA homologous recombination, DNA repair protein	HISTO_DM.Contig93-snap.165.final_new	near LTR block	I7I48_07374					3.82605831492985e-07	1.51594148388631e-09	1.17682112796105e-07	4.78e-08	0.0444179158007932	1.80107626591523e-06	0.000171620539021375	1	#455bee	1.0	0.871900278856026	1.21352988379806	0.806163482393075	0.7904276100520433	0.602092264240337	0.911561900101034	0.648974422109965
GENE95X	ucsf_hc.01_1.G217B.10494	ASN2	asparagine synthetase	HISTO_ZT.Contig1141.fgenesh_plus.15.final_new	near LTR block	I7I48_06698					5.87537182511512e-08	7.78444323646957e-10	4.29767100220668e-06	4.04e-03	0.0223924427923207	6.28559094956417e-08	0.000365321929889413	1	#455bee	1.0	1.58810679300822	1.98014903652208	0.959575926902623	1.0910900132461299	1.31976067019115	1.40462215885742	0.842448576048992
GENE55X	ucsf_hc.01_1.G217B.00341		hypothetical protein		transposon	I7I48_10078					0.000150677702742694	0.00286803283069731	2.2571953953739e-06	1.86e-04	0.272851353443206	0.0120074094019606	0.000832103383790253	1	#455bee	1.0	1.41025261115623	1.04927376903009	1.70576660496713	1.3610443883041916	1.07836134558193	1.26684692204225	1.56057813650158
GENE77X	ucsf_hc.01_1.G217B.06889		hypothetical protein			I7I48_02553					0.000523985351596847	4.15736042327494e-05	8.24578586405704e-06	6.01e-05	1.0	0.00566115273064413	0.000623798490872942	1	#455bee	1.0	1.44858752132028	1.76083027216918	1.79567672637508	1.1885861225458898		1.56075702916213	1.73872359086912
GENE72X	ucsf_hc.01_1.G217B.00513		C6 transcription factor	HISTO_AZ.Contig47.eannot.1610.final_new		I7I48_00200	Ryp1_ChIP		Ryp3_ChIP		1.08105317972627e-08	1.97637190328568e-08	3.472992405025e-09	6.21e-15	0.000463178284908929	0.00339929188106042	3.62536086850052e-08	1	#455bee	1.0	3.35765961318847	3.04460396591761	2.99886075495165	3.25888404917908	2.00640293307477	1.11212883216544	2.58036567602446
GENE90X	ucsf_hc.01_1.G217B.00426	GIG30	fatty acid elongase	HISTO_AZ.Contig47.fgenesh_plus.101.final_new	near LTR block	I7I48_00112	Ryp1_ChIP	Ryp2_ChIP	Ryp3_ChIP		1.28030452556615e-08	1.83583649641685e-09	2.83083976107468e-07	7.82e-07	0.041111033615879	5.14497779191674e-06	6.24472631089299e-06	1	#455bee	1.0	1.20851946641319	1.24808634796384	0.80230265651728	1.0465984228383018	0.660770339498078	0.621710757173562	0.836079385208073
GENE24X	ucsf_hc.01_1.G217B.04100		hypothetical protein			I7I48_09064					2.06025784441195e-06	1.86609351836583e-05	8.55439920820181e-05	3.03e-10	0.000528701361415329	1.50491952089983e-07	0.000669639144555403	1	#455bee	1.0	1.04776326004064	0.878323947480769	0.694285931723017	-2.6299162957551054	3.5865410304476	1.68180740926738	0.747744519399018
GENE36X	ucsf_hc.01_1.G217B.03401		deoxyribose-phosphate aldolase	HISTO_EA.Contig33.Fgenesh_histo.101.final_new		I7I48_04564					8.8636779794977e-06	2.28211260789897e-07	6.97137903224018e-05	3.73e-01	0.000372802186633869	2.49959187797163e-05	0.000938338338307575	1	#455bee	1.0	0.960082898680955	1.21167268899478	0.722307803418258	-0.21525833805239566	2.29640850514301	1.11955064735259	0.773577639381687
GENE44X	ucsf_hc.01_1.G217B.11938		HIT domain-containing protein	HISTO_ZZ.Contig127b-snap.29.final_new		I7I48_11598					4.96152472341703e-08	5.8884059105579e-10	4.32610036345535e-10	3.19e-02	0.00632015154945784	2.56231096646082e-08	9.8420426892822e-05	1	#455bee	1.0	1.1525906183515	1.48101857711227	1.28777930421991	-0.5539318847860886	1.97480328170133	1.52433646543479	0.758328910733915
GENE51X	ucsf_hc.01_1.G217B.10347		hypothetical protein	HISTO_ZT.Contig1089.eannot.1638.final_new		I7I48_06083	Ryp1_ChIP		Ryp3_ChIP		0.000328451793318214	4.20401707320871e-07	2.94994279412976e-08	5.45e-04	0.00100138515187509	1.53177005953627e-05	0.000183744649738861	1	#455bee	1.0	0.611290721131132	0.999981221344787	1.12182073701656	-0.7435547816352633	1.51054368252268	0.73621921613805	0.7834840771485
GENE14X	ucsf_hc.01_1.G217B.00979		hypothetical protein	HISTO_BP.Contig457-snap.140.final_new	near LTR block	I7I48_04113					1.40611672573526e-05	0.000187718979387999	2.4145962942378e-09	3.67e-10	0.000732612470320752	4.66088719090734e-09	0.000419416813851267	1	#455bee	1.0	0.838482276277803	0.667694376012428	1.27740993165358	1.669069634644597	3.64280047906786	2.70875390123452	0.837855861582697
GENE25X	ucsf_hc.01_1.G217B.07181		hypothetical protein		near LTR block	I7I48_02437					0.000737630639616627	0.00262660783338766	0.00289721225146244	8.28e-08	0.0011177269793431	2.54128534536854e-05	0.00617920172844744	1	#455bee	1.0	1.38259519136258	1.19940901745044	1.0773038335342	2.836046170674033	5.3876248886866	3.64206656145747	1.28775087575067
GENE27X	ucsf_hc.01_1.G217B.01826		glutathione-dependent formaldehyde-activating protein	HISTO_DA.Contig93.Fgenesh_Aspergillus.197.final_new		I7I48_08337					1.53795588006349e-05	1.14977500069275e-05	1.26167496026595e-08	1.47e-10	1.54049916346739e-05	7.43934842127808e-10	1.16705427257332e-05	1	#455bee	1.0	0.766220217337356	0.773470171210013	1.06605360573657	1.7585766056613923	5.24543255387127	2.63717696393994	0.992294702147476
GENE28X	ucsf_hc.01_1.G217B.07173	NOS1	C6 sexual development transcription factor NosA/Pro1, repressor of sexual development	HISTO_KF.Contig601.genewise.59.final_new	near LTR block	I7I48_02429					0.0829404018340159	0.00181037833262343	0.000775295478811074	2.82e-10	0.000114343623172864	5.66388679608664e-09	0.000127444006887075	1	#455bee	1.0	0.356210808271153	0.658052800008015	0.650079940406252	2.6290838414362194	3.57503294934229	2.55343475268859	0.914003502529991
GENE52X	ucsf_hc.01_1.G217B.02149		hypothetical protein	HISTO_DF.Contig537.Fgenesh_histo.141.final_new	near LTR block	I7I48_03372					1.79825543885483e-06	1.44575821257376e-08	2.14059907991089e-10	2.32e-20	1.1334845836459e-05	7.56561131504543e-06	0.000257454072113607	1	#455bee	1.0	1.47142235075181	1.95523344659499	2.23962310579237	3.5846853022702954	4.68791473569309	1.64753013259604	1.09836763138061
GENE49X	ucsf_hc.01_1.G217B.11562	HOG2	mitogen-activated protein kinase	HISTO_ZY.Contig518.Fgenesh_histo.47.final_new		I7I48_10456					0.000354388107121303	0.000173151574031661	2.38652693515033e-08	8.22e-10	8.79566750757503e-05	6.70239046331248e-05	0.00166451479503046	1	#455bee	1.0	0.660098481073593	0.699532032941638	1.15274097697875	1.7117118716806508	3.02041695670715	0.993034936050297	0.705938744284147
GENE56X	ucsf_hc.01_1.G217B.11705		hypothetical protein	HISTO_ZY.Contig571f.Fgenesh_Aspergillus.48.final_new	near LTR block	I7I48_10383					9.20290538418147e-05	0.00094599886345989	3.27763273700436e-08	5.52e-22	1.54049916346739e-05	0.0101265906724043	0.00358511960077407	1	#455bee	1.0	1.61218901767256	1.27818669912985	2.43268188987745	3.8590068921462146	5.60681102121697	1.43801581543202	1.43384156660052
GENE104X	ucsf_hc.01_1.G217B.01322		mismatched base pair and cruciform DNA recognition protein	HISTO_BP.Contig459.eannot.1553.final_new	near LTR block	I7I48_04455					0.0779390093185658	0.00163274248785853	8.01625186272524e-11	1.00e-19	7.84826337409244e-05	0.0144249344312436	0.0229761147732808	1	#455bee	1.0	0.690942258926968	1.23233311128828	3.40832574792724	6.223642452510449	6.58684512358428	1.28827145022932	1.05399502899788
GENE4X	ucsf_hc.01_1.G217B.06797		hypothetical protein	HISTO_KF.Contig597.Fgenesh_histo.37.final_new	in LTR block	I7I48_02460					5.9717288037807e-07	5.67071368785607e-09	8.99015936289143e-11	6.50e-01	0.000511577868797507	8.69658272872235e-10	0.00111100396912598	1	#455bee	1.0	1.14367273717099	1.49998581413505	1.64699542157039	0.1558541877793808	2.75555203023172	2.47658950984022	0.639841972201844
GENE10X	ucsf_hc.01_1.G217B.04104	FBC1	C2H2 zinc finger domain-containing protein	HISTO_FE.Contig19.eannot.1909.final_new		I7I48_09068	Ryp1_ChIP		Ryp3_ChIP		3.0047340433783e-08	1.2710783234167e-07	1.76319165095164e-09	9.87e-01	6.11066151122365e-06	2.44896106194531e-09	1.2614222529733e-06	1	#455bee	1.0	2.28849398187266	1.99489137479872	2.28484544304346	0.007119827908672096	5.23264363488891	4.90486986886024	1.5983544829616
GENE12X	ucsf_hc.01_1.G217B.11788		DUF3237 domain-containing protein	HISTO_ZZ.Contig127a.Fgenesh_histo.35.final_new	near LTR block	I7I48_11446					1.28245965433384e-06	5.11103717646184e-08	1.81317637424033e-13	4.92e-02	0.000266106178015012	3.81458274460435e-09	0.00150571173778276	1	#455bee	1.0	1.06695474257685	1.28502831713336	2.26490916079542	0.8254979167533644	4.05781481484301	3.1424235815794	0.747494549045594
GENE13X	ucsf_hc.01_1.G217B.10382		hypothetical protein	HISTO_ZT.Contig1128f.Fgenesh_histo.7.final_new		I7I48_05862					2.42491218827766e-08	2.75786995405245e-08	9.36715889741077e-14	1.83e-03	5.48033788716681e-06	2.48709435978181e-15	1.16705427257332e-05	1	#455bee	1.0	1.91523516474168	1.71057120533633	3.66349513024994	0.9849692208623204	8.27659715598358	5.00662779450093	1.29762426660869
GENE113X	ucsf_hc.01_1.G217B.12180		SCP-like extracellular protein	HISTO_ZZ.Contig127c.eannot.1552.final_new		I7I48_11841					3.7035947095069e-07	9.89168852447841e-08	3.60356002055225e-13	2.64e-01	8.97247986419993e-06	3.20180056282364e-11	0.00136155612991912	1	#455bee	1.0	1.3588791933156	1.35979747175014	2.97165031985474	-0.43526434858462576	5.00123334521666	2.89706036055761	0.715902555006162
GENE11X	ucsf_hc.01_1.G217B.03837		hypothetical protein			I7I48_08799					0.00541954393309867	0.00616169448380024	0.000840243200433525	2.76e-01	0.000874205115488556	1.8468871764155e-05	0.0490714414191814	1	#455bee	1.0	0.726214648189643	0.7081707924572	0.802564577654499	0.29133221692498656	4.06188691305625	2.02382354596751	0.631728138562206
GENE5X	ucsf_hc.01_1.G217B.06076		hypothetical protein	HISTO_HS.Contig68.Fgenesh_Aspergillus.102.final_new		I7I48_07098					5.61012563111783e-06	9.91323180604949e-06	2.62414442267652e-09	1.68e-03	9.73749095663721e-05	2.17324979285437e-07	0.000624861328868753	1	#455bee	1.0	1.06970375163849	1.00648721302707	1.4938817559127	1.0425083134935922	4.7086010221717	2.17683880098973	0.892106101696619
GENE85X	ucsf_hc.01_1.G217B.00086	PLD1	phospholipase D Active site domain-containing protein	HISTO_AL.Contig317.Fgenesh_histo.177.final_new		I7I48_01320	Ryp1_ChIP	Ryp2_ChIP	Ryp3_ChIP		2.42855039326924e-08	1.78728904478679e-09	1.11550361593942e-10	5.93e-04	9.69082512883838e-06	1.02154012130241e-07	3.8704590695675e-05	1	#455bee	1.0	1.45016432003625	1.62465868642579	1.69671131807778	0.8625472510620069	5.01721305109199	1.6805988268662	0.990248627989183
GENE18X	ucsf_hc.01_1.G217B.06419		phospholipase D	HISTO_JG.Contig206.Fgenesh_Aspergillus.70.final_new		I7I48_05576					0.00013083644493742	0.00173797480536593	1.30861486767663e-05	1.60e-02	0.0019925233897891	0.00169127991673392	0.0120713979295502	1	#455bee	1.0	0.989406179972313	0.760541441890116	1.05309981224163	0.7507713646995624	4.8487533923824	0.968725577914182	0.718733056610219
GENE21X	ucsf_hc.01_1.G217B.03453		hypothetical protein	HISTO_EA.Contig33.eannot.1554.final_new		I7I48_04617					3.15796757577173e-08	1.22520111474296e-09	4.37119017978565e-14	6.22e-08	6.11066151122365e-06	1.71054686032073e-08	0.000353571453930605	1	#455bee	1.0	1.36304223514975	1.61190925059694	2.44868880627613	1.6104010563476636	7.66021339647038	2.16831873347854	0.815945500880692
GENE54X	ucsf_hc.01_1.G217B.00265		3-dehydroshikimate dehydratase	HISTO_AL.Contig317-snap.131.final_new	near LTR block	I7I48_01141					9.4748967363121e-08	2.2762106785167e-06	1.24570375932034e-09	2.90e-05	0.000110883279555607	0.000412211501022151	0.0142711839644724	1	#455bee	1.0	1.46312624970175	1.14958890715253	1.60681508009088	1.988822950196272	5.66671077566939	0.972832987282128	0.616443057498691
GENE88X	ucsf_hc.01_1.G217B.01501		hypothetical protein	HISTO_DA.Contig93-snap.40.final_new		I7I48_08667					0.00113448442547551	3.13112372938702e-05	0.00727065377513313	1.07e-02	1.54049916346739e-05	0.0128022119434595	0.0217619872881032	1	#455bee	1.0	0.829220085005804	1.12723400960851	0.596615760455369	0.5476833936699438	6.27956344056654	0.669403104470394	0.635162449659257
GENE103X	ucsf_hc.01_1.G217B.11564		hypothetical protein	HISTO_ZY.Contig518.eannot.1168.final_new		I7I48_10458					3.23045425907081e-09	0.0424858429753066	1.19436132322461e-13	7.71e-02	1.93612858425594e-05	0.0102469770484298	0.00659907083837497	1	#455bee	1.0	1.79731468933744	0.403948170158664	2.59891689161445	0.30813452406624153	6.22659980870997	0.640963857144429	0.699103435852706
GENE116X	ucsf_hc.01_1.G217B.07213		phosphoribulokinase/uridine kinase family protein	HISTO_KK.Contig134.Fgenesh_Aspergillus.17.final_new	near LTR block	I7I48_06732					4.47813872329624e-05	0.000875697319339691	1.56686432110391e-11	2.30e-01	0.000706499615196822	0.00714147150393914	0.00207576737554345	1	#455bee	1.0	0.969051274646825	0.731753084372538	2.11585864662736	0.3143251813442132	5.41440261440563	0.678334434367894	0.817290085141828
GENE0X	ucsf_hc.01_1.G217B.10847	MS8	mitochondrial 37S ribosomal protein MRP4		near LTR block	I7I48_06530					6.98185642974278e-08	6.92276117435831e-10	1.91929990199595e-10	1.99e-11	0.00092693394273964	1.43888695312568e-10	4.44713760214862e-05	1	#455bee	1.0	1.53302458488878	1.96004753084881	1.89973513719951	1.997959509304401	4.28114474847697	2.52671426750735	1.01302935860432
GENE2X	ucsf_hc.01_1.G217B.02615	SHB17	phosphoglycerate mutase	HISTO_DM.Contig933.eannot.1570.final_new		I7I48_07945					7.46961199794123e-06	3.44199445459921e-07	6.12024016357012e-10	2.57e-09	0.000915904285576667	1.40417570062227e-06	0.000365058885638317	1	#455bee	1.0	1.18281919493077	1.42596202659178	1.82764997465305	1.9337479125652384	3.35146569983718	2.30767071905879	1.10579797095146
GENE15X	ucsf_hc.01_1.G217B.08285		fatty acid synthase beta subunit dehydratase	HISTO_ZE.Contig158.eannot.1359.final_new		I7I48_02156					1.1558192068164e-05	4.42393422371803e-07	1.56870285455762e-09	1.07e-03	0.000513473916029006	1.68665327727312e-10	0.000569083915860534	1	#455bee	1.0	0.782532337184419	0.931902484095556	1.26551746661807	0.6212206620432128	1.61616112501321	1.36759859521489	0.589389596761677
GENE22X	ucsf_hc.01_1.G217B.08338		GPI anchored protein	HISTO_ZE.Contig158.Fgenesh_histo.77.final_new	near LTR block	I7I48_02104					0.000128596324921278	0.000713040258156861	1.15622490890924e-08	1.14e-10	0.000371052450316622	0.000183851721430986	0.00957505614418149	1	#455bee	1.0	1.48737523052133	1.2507103054765	2.42475523808022	2.7331979375331508	5.74304699685056	2.448321597666	1.12181534394432
GENE111X	ucsf_hc.01_1.G217B.08874		integral membrane protein	HISTO_ZL.Contig1131.eannot.2128.final_new		I7I48_01819					5.8375701661038e-09	1.72499494986234e-06	1.10419874964107e-14	2.63e-08	1.07491736869532e-05	1.4939321115856e-10	9.96721967558057e-05	1	#455bee	1.0	1.47383616047228	0.886421415089846	2.88498946089808	1.8561716677331686	4.73621126048884	2.28791057064829	0.765091254479952
GENE105X	ucsf_hc.01_1.G217B.06205	STU1	cell pattern formation-associated protein	HISTO_HS.Contig68.Fgenesh_histo.222.final_new		I7I48_06969					1.96105522866438e-08	5.07834634115275e-09	1.12069420832732e-17	5.39e-08	1.54049916346739e-05	1.48643447685608e-10	2.31895743269189e-05	1	#455bee	1.0	1.09417754879108	1.15151787227897	3.22945189823037	1.3602716532625783	3.33225114094502	1.59157588717509	0.653201771627213
GENE110X	ucsf_hc.01_1.G217B.03024		ADP-ribosylation factor	HISTO_DU.Contig190-snap.23.final_new		I7I48_12006					3.61444071496312e-05	5.29389389359825e-06	9.47440825551803e-16	4.47e-13	2.29657420883256e-05	1.23755048830703e-07	0.00949295966959971	1	#455bee	1.0	1.16111199257188	1.31286894419429	4.28944328657817	3.4386670235285783	5.56375121591563	3.8717048501401	0.79809272889197
GENE112X	ucsf_hc.01_1.G217B.07769		ribosomal protein L24E	HISTO_LG.Contig392.Fgenesh_histo.100.final_new		I7I48_03768					2.07027732164835e-09	7.19802801058585e-10	7.07576519989051e-16	8.40e-12	6.11066151122365e-06	1.03400506059115e-10	0.000242757169808201	1	#455bee	1.0	1.70484411909865	1.67550958103531	3.69455507058639	3.015824676881195	4.65888616751377	2.52717361574758	0.726324111075821
GENE57X	ucsf_hc.01_1.G217B.05080		possible NAD dependent epimerase/dehydratase	HISTO_GL.Contig59.Fgenesh_histo.71.final_new		I7I48_10855					3.23020044804064e-07	1.51594148388631e-09	1.69076327571628e-12	1.09e-05	5.16918037833585e-05	0.00738515761663894	0.000268532190510831	1	#455bee	1.0	1.88552963431178	2.57833778718606	3.74059909388603	1.0126994683828565	5.61032309248239	0.834938882817943	1.25476513297617
GENE64X	ucsf_hc.01_1.G217B.04059		glycoprotease	HISTO_FE.Contig19.Fgenesh_Aspergillus.100.final_new		I7I48_09023					1.2732698495972e-08	5.19554856474754e-09	3.34666958814295e-12	2.23e-03	6.11066151122365e-06	0.0203486920060506	4.58565105968901e-05	1	#455bee	1.0	2.50058794321612	2.47844932320416	3.53754654287729	1.1488617820218194	5.73751108664844	0.803136722254383	1.60551125866491
GENE78X	ucsf_hc.01_1.G217B.05993		hypothetical protein	HISTO_HS.Contig68.Fgenesh_histo.337.final_new		I7I48_07182					1.53527912101992e-09	7.79735981620044e-11	3.47611195412652e-12	1.46e-01	6.11066151122365e-06	8.40190144277492e-06	4.61821423327328e-05	1	#455bee	1.0	3.21407333637064	3.64024300712585	3.84298853827227	0.5174603092972638	7.38511810817536	2.55065602947021	1.66796016971653
GENE73X	ucsf_hc.01_1.G217B.06672		dolichol-phosphate mannosyltransferase	HISTO_JG.Contig207.eannot.1332.final_new		I7I48_05764					4.29696333109369e-07	1.60544783035346e-09	9.10061024901147e-10	5.63e-04	0.00126550602900173	4.79174863913809e-06	0.000689457324457305	1	#455bee	1.0	0.936592891087831	1.30765334244307	1.16625005486389	0.5450323966880212	1.79914261710619	0.923127061398927	0.611043150679675
GENE67X	ucsf_hc.01_1.G217B.09356		hypothetical protein	HISTO_ZL.Contig1161b.Fgenesh_Neurospora.102.final_new		I7I48_09341					9.49143226982947e-08	5.26403406231961e-09	5.35419747882487e-11	2.21e-03	8.41340110246595e-05	0.00883005001615763	0.000147772915131041	1	#455bee	1.0	2.44767364091331	2.80469708726305	3.20384572086507	1.1670717453794692	4.87998288438916	1.13536123409813	1.64837493401067
GENE80X	ucsf_hc.01_1.G217B.10397		possible trans-sialidase, conserved protein	HISTO_ZT.Contig1128f.eannot.1143.final_new		I7I48_05847					1.08105317972627e-08	7.90186923797847e-11	6.33119901764007e-12	8.12e-05	6.16199617390987e-05	3.04856599614634e-05	6.80279308320212e-05	1	#455bee	1.0	1.37832151367731	1.81868836514375	1.77191344380653	0.7687655538759959	2.74083714752954	0.963612139749701	0.908542550442506
GENE81X	ucsf_hc.01_1.G217B.09515	TYR1	tyrosinase	HISTO_ZL.Contig1161c.eannot.1522.final_new		I7I48_09500					7.23868923151366e-13	1.42144281874841e-13	3.80372510743032e-16	6.64e-11	5.48033788716681e-06	4.00370291384049e-09	2.69901107857964e-10	1	#455bee	1.0	4.52649439648961	4.53993662650864	5.70209681071034	3.0676403417931635	8.71370318688724	3.10644312619444	3.15962277321931
GENE82X	ucsf_hc.01_1.G217B.09513		DUF124 domain-containing protein	HISTO_ZL.Contig1161c.Fgenesh_histo.29.final_new		I7I48_09498					8.40790090080058e-13	3.57361494482941e-13	5.29800656750541e-15	2.92e-12	7.51499381907225e-06	2.55734070031363e-08	5.75100228628763e-10	1	#455bee	1.0	3.2609402886145	3.1468361786228	3.55194073887355	1.4674742362171747	4.62831992729285	1.80428398994901	2.24619506896864
GENE59X	ucsf_hc.01_1.G217B.03168		hypothetical protein	HISTO_DU.Contig204.Fgenesh_histo.13.final_new	near LTR block	I7I48_11953					1.06684275120614e-08	1.41944107640289e-09	3.07202671586767e-13	9.78e-14	1.54049916346739e-05	5.34521234747431e-08	5.49968857150928e-06	1	#455bee	1.0	2.905104769865	3.012651464702	4.83305079069402	2.6591244353988275	5.8784919585658	1.86780258561212	2.01661299318148
GENE58X	ucsf_hc.01_1.G217B.04487		oxidoreductase, zinc-binding dehydrogenase family, conidia-enriched transcript	HISTO_GI.Contig363.eannot.1183.final_new	near LTR block	I7I48_00836					2.35164992799766e-08	3.8732107605933e-10	9.47440825551803e-16	8.17e-10	6.19993085837908e-06	1.86168489129801e-05	4.44713760214862e-05	1	#455bee	1.0	1.61246401266273	1.99490209597848	3.58802604091871	2.362829294288175	6.05347713638026	1.43293610866055	1.20848620415365
GENE60X	ucsf_hc.01_1.G217B.04078		hypothetical protein	HISTO_FE.Contig19.Fgenesh_histo.21.final_new		I7I48_09042					4.69308960640735e-06	4.64744687475943e-07	1.43371793585236e-10	9.69e-05	0.00408394530208177	0.000290130541656936	0.00316801738020877	1	#455bee	1.0	1.16435162223928	1.32947007437465	1.88079778672813	0.9796193820546946	3.40883802921392	0.934902176712609	0.706615828593022
GENE107X	ucsf_hc.01_1.G217B.02753	PLB1	lysophospholipase Plb1	HISTO_DM.Contig933.Fgenesh_histo.82.final_new		I7I48_07806					2.11759942580105e-07	4.03425722504362e-07	7.48018379052362e-17	2.73e-13	4.99994009393822e-05	0.00615211660948028	0.00979103037320368	1	#455bee	1.0	1.70879537830124	1.58347532996183	5.10803232560547	3.617946531495648	6.45829437974972	0.86394133572582	0.791247290896177
GENE109X	ucsf_hc.01_1.G217B.11369		hypothetical protein	HISTO_ZU.Contig65.Fgenesh_Neurospora.85.final_new		I7I48_03081					3.26343703126616e-06	3.8706697679857e-07	3.65738856718642e-16	7.87e-10	2.57467201209233e-05	2.80834772931394e-05	0.00269406165211005	1	#455bee	1.0	1.18390708514844	1.33160758724039	3.78368917794091	2.091285541604433	5.33085844130595	1.3814221155381	0.794258885149573
GENE106X	ucsf_hc.01_1.G217B.10352		cytochrome P450	HISTO_ZT.Contig1089.Fgenesh_histo.183.final_new		I7I48_06078	Ryp1_ChIP		Ryp3_ChIP		2.12797977345451e-08	1.51594148388631e-09	7.38231528359182e-17	1.77e-01	1.70153766189013e-05	8.63789172563017e-06	0.000316392015948298	1	#455bee	1.0	2.0407744145448	2.2909451033638	5.28279679357752	0.3796189731018023	7.08625570332931	2.04626496035115	1.18850301102762
GENE108X	ucsf_hc.01_1.G217B.09115		SH3 domain-containing protein	HISTO_ZL.Contig1158.Fgenesh_histo.64.final_new	near LTR block	I7I48_01575					7.78871084569107e-06	9.84112802124301e-05	9.09831021472714e-15	1.73e-06	1.07491736869532e-05	0.0033941212040579	0.00180226726834158	1	#455bee	1.0	1.23828736009495	0.999523555713997	3.50183887186947	0.8041746616295601	3.96699325237186	0.659635611915839	0.739115754496552
GENE33X	ucsf_hc.01_1.G217B.05303		hypothetical protein		near LTR block	I7I48_10152					0.000220087872235998	1.83931880724737e-06	0.000254578194650708	5.29e-05	0.0892268403580195	0.00014859313954931	0.000195263126336248	1	#455bee	1.0	1.22911738323755	1.73310832934682	1.08294737356531	1.6772720011237796	-1.99886370588304	2.00394133961422	1.53047989897274
GENE38X	ucsf_hc.01_1.G217B.08593		aspartic protease	HISTO_ZL.Contig1131.eannot.2181.final_new		I7I48_10007					5.07883132447573e-09	1.51456394263521e-09	4.55108291428135e-09	1.74e-07	0.0333047332789416	1.31868099025733e-10	1.63340803655919e-05	1	#455bee	1.0	1.13577120039827	1.16621185628458	0.942068323744923	1.2321773737691037	-0.743523132578278	1.29715750361422	0.614487947677233
GENE71X	ucsf_hc.01_1.G217B.04814		hypothetical protein	HISTO_EV.Contig106.eannot.1016.final_new	in LTR block	I7I48_03155					5.74099938732302e-05	1.48497679522573e-08	9.50419068545602e-08	3.08e-04	0.35826772610229	0.00029541682961099	0.000156544913404183	1	#455bee	1.0	1.31452464034855	2.23732391471804	1.7835005388712	1.3891169461274815	-1.55013156584864	1.3340562592802	1.26642127054336
GENE74X	ucsf_hc.01_1.G217B.05996		hypothetical protein	HISTO_HS.Contig68-snap.94.final_new		I7I48_07179					1.58548199328787e-08	5.73729342698741e-10	2.84720865061199e-10	6.65e-03	0.00171404613489409	3.98885175620164e-05	0.00183200195516415	1	#455bee	1.0	1.74376589434617	2.05153693423846	1.85915747169506	0.7708467837682937	-1.79833502912907	1.29262516665466	0.839016605843654
GENE102X	ucsf_hc.01_1.G217B.02055		hypothetical protein		near LTR block	I7I48_03276					0.000231053623559453	0.000366443095897711	0.00197202428174919	2.08e-04	5.39480569526583e-05	0.000432025565211643	0.0100304559766322	1	#455bee	1.0	0.822727261833179	0.784681197736965	0.592232978349656	1.0542834226420184	-3.61576957523233	1.04908596019156	0.689566665667234
```
