## Supplemental table S3-S6 for "Chemical stimuli override a temperature-dependent morphological program by reprogramming the transcriptome of a fungal pathogen": Table_S6.cdt

```
GID	UNIQID	NAME	Description	HcG217B_pred	HcG217B_rc	HcG217B_acc	Ryp1_ChIP	Ryp2_ChIP	Ryp3_ChIP	Ryp4_ChIP	p(dbcAMP/ddw|1)	p(CPT/ddw|1)	p(butyrate/ddw|1)	p(d8/t=0|Rodriguez)	p(Y/H|Gilmore)	p(WT/SG1|2)	p(dbcAMP)	class	BGCOLOR	GWEIGHT	dbcAMP/ddw|1	CPT/ddw|1	butyrate/ddw|1	d8/t=0|Rodriguez	Y/H|Gilmore	WT/SG1|2	dbcAMP/ddw|2
EWEIGHT																				1.0	1.0	1.0	1.0	1.0	1.0	1.0	1.0
GENE14X	ucsf_hc.01_1.G217B.08084		hypothetical protein		transposon	I7I48_05340					0.000152134013331049	3.20370659745827e-05	3.45831588735494e-08	3.98e-12	0.00145720046347789	4.44167108634306e-09	0.0212763997177195	12	#ffff00	1.0	-1.83872386266676	-2.35284871146762	-4.98205624579237	-3.6324248388119917	-7.38184643414738	-2.96321906916737	-1.34227461555067
GENE17X	ucsf_hc.01_1.G217B.08429		hypothetical protein		near LTR block	I7I48_02011					0.00135741152430203	0.000164516490337298	5.18766293365335e-08	3.09e-14	0.000671661816608359	2.28618118129929e-08	0.0194709261862535	12	#ffff00	1.0	-1.193363928621	-1.69610317101058	-4.24797757430854	-3.5534554901879467	-6.62724531830789	-2.47359515626136	-1.23077800781541
GENE15X	ucsf_hc.01_1.G217B.03147		hypothetical protein		transposon	I7I48_11932					1.92250209233317e-09	1.50338568394117e-09	2.34922065866204e-13	9.32e-19	6.9281362664979e-05	2.86235979791761e-13	7.55354475098806e-06	12	#ffff00	1.0	-1.93052299741716	-1.92335947726441	-4.08943457937247	-3.8289403047006876	-9.30526934314953	-2.37049230554753	-1.30111534027901
GENE18X	ucsf_hc.01_1.G217B.11625		hypothetical protein		in LTR block	I7I48_10406					0.000395604751980798	5.08158568320284e-06	9.09652877275963e-10	3.75e-09	0.000220976066922102	1.66145290217238e-07	0.048575855407036	12	#ffff00	1.0	-0.891644171400704	-1.45282992615483	-2.69077582457446	-1.729730686821912	-5.7325312340766	-1.54971160859847	-0.622231736828909
GENE22X	ucsf_hc.01_1.G217B.03648		hypothetical protein		transposon	I7I48_00012					3.41225024346108e-05	1.79200000457839e-06	6.12024016357012e-10	1.35e-06	0.000437624737898422	7.16267771741195e-07	0.0180229052983217	12	#ffff00	1.0	-1.04312772074849	-1.43205370643465	-2.44893945374725	-1.5078068336786474	-5.17329143947459	-1.36984466670604	-0.760179874699254
GENE16X	ucsf_hc.01_1.G217B.06596		hypothetical protein		transposon	I7I48_05397					1.63760979227242e-05	1.07332747339848e-05	3.78451364892778e-08	2.31e-10	0.000107638456325654	1.51762093039718e-10	0.0271739928777868	12	#ffff00	1.0	-2.28898011878735	-2.64147725789718	-5.4944723759032	-2.6534162733403077	-7.92498884704495	-3.39267572937571	-1.17838661239096
GENE54X	ucsf_hc.01_1.G217B.08965		hypothetical protein	HISTO_ZL.Contig1131.Fgenesh_Aspergillus.179.final_new	transposon	I7I48_01725					4.18348268628756e-06	4.08866098946014e-07	5.50327121693944e-10	1.53e-11	0.000130133448314005	3.19741354758084e-13	0.000538998157029109	12	#ffff00	1.0	-1.58183632612761	-2.15016143049884	-3.6786851154679	-2.30786098796185	-6.54420940845973	-3.37757899706804	-1.33327688931084
GENE43X	ucsf_hc.01_1.G217B.03157		repeat set, removed	HISTO_DU.Contig204.Fgenesh_Aspergillus.26.final_new	transposon	I7I48_11942					1.68246301574052e-06	6.74769493395774e-06	3.3422178874354e-09	1.03e-13	0.00142090125704872	3.47455169922727e-11	0.000746982920564038	12	#ffff00	1.0	-3.27939834188301	-2.73591225038377	-5.63231597612675	-4.22815125532078	-8.42667810502762	-3.78244544043697	-2.2360852316523
GENE45X	ucsf_hc.01_1.G217B.04374		hypothetical protein		near LTR block	I7I48_12185					0.0027356182462543	0.00105720863577378	4.07230936695629e-05	2.06e-13	0.000375591841677987	1.03742220056471e-06	0.049230395872973	12	#ffff00	1.0	-2.52217250389349	-3.24602048721996	-4.65730685352358	-3.968545804799384	-8.19189238789657	-3.12463918593721	-1.85560392108492
GENE47X	ucsf_hc.01_1.G217B.01416		hypothetical protein		transposon	I7I48_10263					2.94901260266086e-05	1.68521948983404e-05	5.104134299865e-07	5.77e-10	9.89336546695297e-05	1.48360045953312e-08	0.0155139451004181	12	#ffff00	1.0	-2.60806281738932	-2.90557914603207	-3.72956158891583	-2.7509046942906243	-7.15896074932602	-2.94644555840127	-1.5938297625979
GENE55X	ucsf_hc.01_1.G217B.01370		hypothetical protein		in LTR block	I7I48_11311					1.60390911509739e-05	2.17534468057958e-06	2.19459805400551e-08	1.08e-09	0.00068115444497366	8.55101937776036e-08	0.00214186670567704	12	#ffff00	1.0	-1.56116827187384	-2.05463843988217	-2.64715757865249	-1.760200723668399	-4.29179864040133	-1.97262241890911	-1.51615636165998
GENE20X	ucsf_hc.01_1.G217B.05899		hypothetical protein			I7I48_07277					8.26551820074643e-06	3.0828969867046e-08	8.4964344986661e-12	3.72e-11	0.00313728419012218	6.1283989054701e-09	0.000437017362103591	12	#ffff00	1.0	-0.927438264552579	-1.55843200297847	-2.51748631422288	-1.5799782915763338	-2.78481692443826	-1.41204550354983	-0.938179644208081
GENE13X	ucsf_hc.01_1.G217B.08018		hypothetical protein		in LTR block	I7I48_09904					0.000347897023716847	0.000140734949256644	5.95904333198538e-06	1.59e-07	0.000440331493532452	2.02030537681873e-08	0.0388566802284694	12	#ffff00	1.0	-2.50806806028438	-3.50428365543485	-6.40942565947043	-2.287818706174329	-7.23952412294013	-3.47347581035605	-1.71258732748836
GENE26X	ucsf_hc.01_1.G217B.08099		hypothetical protein	HISTO_LY.Contig16.Fgenesh_Aspergillus.37.final_new	in LTR block	I7I48_11242					3.66663487262022e-07	2.60787512599681e-07	6.07116073343298e-10	1.96e-07	0.000472298692829215	1.72632398419365e-10	0.000371418642407655	12	#ffff00	1.0	-2.61007705868942	-2.87136557662919	-5.46958629594428	-2.3384269300770115	-6.37826751254267	-2.87522487666027	-2.03883922006657
GENE34X	ucsf_hc.01_1.G217B.03780		hypothetical protein		transposon	I7I48_03149					3.82605831492985e-07	8.10581453327403e-09	1.33743961922961e-11	1.06e-10	0.00065548713991171	3.93571117527962e-08	0.000336332475258332	12	#ffff00	1.0	-1.56303743055377	-2.5169997913321	-4.31597369645023	-2.03501055087815	-5.24662211884365	-1.425933993362	-1.16547069995336
GENE65X	ucsf_hc.01_1.G217B.00036		hypothetical protein		near LTR block	I7I48_01367					3.66337498095859e-05	1.90375273336646e-06	3.41660342780498e-10	2.30e-08	1.0	6.73913224902668e-07	0.00950086529600627	12	#ffff00	1.0	-1.30400360710789	-1.88067903600191	-5.39838975680765	-2.1697660512648254		-1.76458734390993	-1.20482068515313
GENE29X	ucsf_hc.01_1.G217B.04207		hypothetical protein		transposon	I7I48_10596					0.00306244194599645	0.00129786997638403	8.34515161204056e-06	6.87e-01	0.016264277955616	0.0067880981067842	0.0459645957551163	12	#ffff00	1.0	-1.11029333669342	-1.30543247145912	-2.00229978760208	0.15853156247396252	-3.75749799802044	-0.825851752432375	-0.878345690312573
GENE61X	ucsf_hc.01_1.G217B.08888		sugar transporter	HISTO_ZL.Contig1131.eannot.2134.final_new		I7I48_01805	Ryp1_ChIP	Ryp2_ChIP	Ryp3_ChIP		5.05726732034874e-05	5.86808825425323e-07	1.30520094366006e-13	3.57e-01	6.11066151122365e-06	0.00461902402073274	8.45722026172604e-05	12	#ffff00	1.0	-1.13740586149197	-1.47779293264661	-3.41647485601414	-0.2857589711263873	-5.65918270298583	-0.663389455801136	-1.16998389782117
GENE30X	ucsf_hc.01_1.G217B.08180		hypothetical protein		in LTR block	I7I48_11290					2.18495673066923e-05	5.61989379254381e-06	9.51315615313595e-09	1.02e-01	0.00120146639479432	0.000263977255114971	0.0488766495045205	12	#ffff00	1.0	-1.79257335306536	-2.23309301495752	-3.89453728923869	-0.6627242817701696	-5.93178758207235	-1.17691391849194	-0.873966613876732
GENE35X	ucsf_hc.01_1.G217B.10988		hypothetical protein	HISTO_ZU.Contig171.Fgenesh_Neurospora.1.final_new	near LTR block	I7I48_01027					5.10112163440771e-06	4.35235893367379e-08	4.39986870848234e-12	5.60e-07	5.63438468526859e-05	1.1549110739353e-05	0.00477184894949582	12	#ffff00	1.0	-1.08726747555259	-1.71577657426244	-3.33732668643417	-1.1836789683234534	-4.89697455139183	-0.934620055619979	-0.737062232104518
GENE63X	ucsf_hc.01_1.G217B.08528		hypothetical protein		near LTR block	I7I48_08210					5.18836186966583e-05	0.000192515341683959	1.49197070226133e-11	2.11e-02	0.000778607821590991	8.1535189693692e-05	0.00599398964412056	12	#ffff00	1.0	-0.974006725205857	-0.862813928502301	-4.25726742278686	-0.7224889334565484	-5.48962858606416	-0.774729208905211	-0.683804778310807
GENE66X	ucsf_hc.01_1.G217B.00014		hypothetical protein	HISTO_JG.Contig206.eannot.1591.final_new	in LTR block	I7I48_05373					2.83696019842747e-06	1.20409347722192e-07	4.77411424309224e-11	1.62e-02	1.0	9.84419322039603e-07	0.00227625825541322	12	#ffff00	1.0	-1.53262640643951	-2.25948815412262	-5.86920387184352	-0.9326872596889847		-1.36444300611567	-1.11145138227482
GENE67X	ucsf_hc.01_1.G217B.08431		hypothetical protein		near LTR block	I7I48_02009					5.8363350234519e-06	1.16205440744622e-08	1.26786514209033e-13	6.77e-01	0.000840885225161612	2.11580055731839e-06	0.00236471487763637	12	#ffff00	1.0	-0.869212674689375	-1.50284491165653	-4.22060799380624	-0.13280769401082504	-4.86163996737997	-0.89155779073972	-0.669068372266262
GENE60X	ucsf_hc.01_1.G217B.00288		hypothetical protein		near LTR block	I7I48_01119					0.000279511900594302	0.0531482256425044	2.36006880500126e-05	8.39e-04	1.0	0.000347245521501702	0.0418455393322305	12	#ffff00	1.0	-4.8526205046572	-1.40083805418181	-6.73797865351134	-2.2032132337728445		-1.97631942422146	-1.92271027673414
GENE7X	ucsf_hc.01_1.G217B.03548		hypothetical protein		near LTR block	I7I48_04712					1.27828555111045e-06	1.99168370999724e-08	3.93982282605288e-10	5.69e-03	1.0	1.7027657286699e-07	0.000279659880361177	12	#ffff00	1.0	-1.7633859683392	-3.0268769700719	-3.30203328575362	-1.310963221094335		-1.68574130314386	-1.65068000541275
GENE9X	ucsf_hc.01_1.G217B.04209		hypothetical protein		in LTR block	I7I48_10594					0.00133886875709711	2.05241400726511e-06	5.58156905467358e-08	1.72e-04	0.00145349624849379	0.000289760585197618	0.0108762787763135	12	#ffff00	1.0	-1.09782894691044	-2.77141419806535	-3.12697173776227	-1.3552257402057004	-5.66515661546865	-1.32290316244421	-1.43690093518619
GENE3X	ucsf_hc.01_1.G217B.08592		hypothetical protein			I7I48_10009					1.2799812535954e-05	1.2528311634284e-06	3.26938041091684e-08	4.69e-05	1.0	2.03911190680638e-06	0.0274998696139483	12	#ffff00	1.0	-1.84656441088187	-2.76177842578879	-3.11571067497663	-0.9231415892202542		-2.0786715046774	-1.33427450293628
GENE58X	ucsf_hc.01_1.G217B.08428		hypothetical protein	HISTO_ZE.Contig158.eannot.1443.final_new	near LTR block	I7I48_02012	Ryp1_ChIP			Ryp4_ChIP	8.75733273533215e-07	4.20188889717745e-07	1.80194772271507e-08	1.20e-04	0.00015099775403582	5.93337163306756e-10	0.000730550563295138	12	#ffff00	1.0	-3.12042201221451	-4.67906277018554	-5.1252138714833	-1.7316710561333	-8.49904452787986	-4.01579788939309	-2.52580272631353
GENE19X	ucsf_hc.01_1.G217B.11426		hypothetical protein		in LTR block	I7I48_03138					0.000347926788589239	2.24034444097886e-05	1.07604750249502e-07	4.01e-01	0.00235249128281745	4.53374819655293e-07	0.0210668435611872	12	#ffff00	1.0	-1.4939316391193	-2.30230523389157	-3.87108554298752	-0.26788904615046605	-5.55181731003575	-2.0958764469919	-1.24205165804257
GENE24X	ucsf_hc.01_1.G217B.03249		hypothetical protein			I7I48_03439					2.03498098901255e-06	5.43035899889504e-07	6.90740501324227e-10	9.51e-05	0.0134193351131936	1.24147298648012e-08	0.000150770392443198	12	#ffff00	1.0	-1.70366743094902	-2.02034333766333	-3.46411645694025	-0.797477092887036	-4.81725078255598	-1.63716710697075	-1.41357442879848
GENE41X	ucsf_hc.01_1.G217B.08967		hypothetical protein		near LTR block	I7I48_01723					0.0203952325248985	0.000770007665004621	2.35021228506369e-05	3.24e-01	0.00349017925881078	0.000667556572827361	0.0272688978744765	12	#ffff00	1.0	-1.08610379874779	-1.9750684923402	-2.57731515250117	-0.46127008293389693	-4.82159061888014	-1.4847900692298	-1.49584593531724
GENE49X	ucsf_hc.01_1.G217B.10052		hypothetical protein		in LTR block	I7I48_10578					0.000113222150180859	0.000113938815088957	5.80731234427496e-07	6.57e-04	0.000164426581906876	3.54873528451657e-09	0.0217360263332613	12	#ffff00	1.0	-1.89361904454777	-1.95015502603232	-3.04375933555663	-0.9405918272736107	-5.45595612466445	-3.06917256427053	-1.38214043261827
GENE69X	ucsf_hc.01_1.G217B.07230		hypothetical protein		near LTR block	I7I48_06749					0.00121519717091784	0.00140140751744852	0.000247306252080495	1.11e-04	1.45831572957712e-05	7.13033202533642e-07	0.0233729248373877	12	#ffff00	1.0	-0.803277073849467	-0.80018392472832	-0.845591085439039	-0.996383890997487	-4.43326915986191	-1.36616819640958	-0.646663424750867
GENE72X	ucsf_hc.01_1.G217B.09281		hypothetical protein			I7I48_09266					0.00136599869758846	7.36155376808194e-05	4.1174466252522e-05	3.06e-02	7.42606968063287e-05	1.88715848807798e-08	0.0366260497218809	12	#ffff00	1.0	-0.958785952515634	-1.44558203032593	-1.24337866205504	-0.6349126422497485	-5.01964190177186	-1.92820430194101	-0.739905911879724
GENE85X	ucsf_hc.01_1.G217B.05913		hypothetical protein			I7I48_07262					0.00171547012142973	0.000645195848108744	0.00135375580825511	1.50e-01	0.00194825632340181	0.00205873004820853	0.0186050614110435	12	#ffff00	1.0	-0.703326945451049	-0.807754122941766	-0.637462498783989	-0.26563202233611466	-3.38452120639176	-0.661571060433162	-0.66835196333705
GENE4X	ucsf_hc.01_1.G217B.11883		hypothetical protein		near LTR block	I7I48_11541					2.2947465455729e-05	1.01371926266601e-06	2.45567366010273e-08	3.31e-01	0.0118959016244384	1.41609423283267e-05	0.00204444874709134	12	#ffff00	1.0	-1.78486717863198	-2.97474689014384	-3.34591333109442	-0.3429792399101454	-3.68257626665539	-1.43960380030666	-1.58307836771508
GENE8X	ucsf_hc.01_1.G217B.07200		hypothetical protein		in LTR block	I7I48_06719					1.5365497984493e-05	1.2710783234167e-07	5.05404253604057e-09	7.43e-01	0.00469146953338499	2.4842878165339e-08	0.00437606999948434	12	#ffff00	1.0	-1.83734216854949	-3.56770905260051	-3.96878336054133	-0.15930454147885226	-4.69641142278686	-2.32605321213588	-1.50327777673476
GENE33X	ucsf_hc.01_1.G217B.05593		hypothetical protein	HISTO_GY.Contig460.eannot.1748.final_new		I7I48_04992	Ryp1_ChIP	Ryp2_ChIP	Ryp3_ChIP		9.15533349691482e-09	7.7453338450467e-12	2.36434418562042e-17	7.97e-01	0.000301707963973808	2.04085161755753e-07	1.80141463033356e-06	12	#ffff00	1.0	-1.36830955570894	-1.9866443824679	-3.57552988495727	0.09015105855716898	-3.43744373448249	-0.956750308196167	-0.968779597687996
GENE5X	ucsf_hc.01_1.G217B.04405		hypothetical protein	HISTO_GB.Contig114.Fgenesh_histo.22.final_new	near LTR block	I7I48_09872					3.41252663980512e-06	6.31596639467756e-07	2.3090391496689e-09	2.73e-03	0.00105395305482634	7.25258197170446e-05	0.00182731203241933	12	#ffff00	1.0	-1.28857817626644	-1.52919824075984	-1.98480448793824	0.5288695710262798	-1.57224409904728	-0.829229860770594	-0.79219525322167
GENE31X	ucsf_hc.01_1.G217B.03748		hypothetical protein	HISTO_ER.Contig17.genewise.9.final_new		I7I48_09743	Ryp1_ChIP	Ryp2_ChIP	Ryp3_ChIP		2.31403592623621e-06	2.00542020251258e-09	7.4635400364378e-13	7.58e-01	0.0169698511569144	0.00101477975350308	7.95650423788281e-05	12	#ffff00	1.0	-1.22368661523332	-1.98421193423578	-2.97601568557174	-0.0830580030017004	-1.51824318006529	-0.615029615129856	-1.00120264181129
GENE64X	ucsf_hc.01_1.G217B.06780		hypothetical protein		transposon	I7I48_02680					0.00273179969696501	0.00500892334352936	2.5049769799627e-07	3.22e-02	0.00846702936451228	0.00510431979795153	0.0313398956918821	12	#ffff00	1.0	-1.53611270318445	-1.42064190008054	-5.37795306266473	0.9514878877980096	-4.13094800204962	-1.13224332832986	-1.35344027636413
GENE53X	ucsf_hc.01_1.G217B.05189		hypothetical protein		in LTR block	I7I48_05328					5.8363350234519e-06	1.95933665499252e-06	2.60116072722114e-09	6.52e-04	0.000792203712354508	9.0003529321828e-12	0.00471389013065263	12	#ffff00	1.0	-1.73018229061054	-2.06495719485832	-3.51243630538827	1.4517485132835788	-5.03149008523459	-3.20457893641615	-1.22444099894505
GENE70X	ucsf_hc.01_1.G217B.03851		hypothetical protein	HISTO_FE.Contig19.Fgenesh_histo.209.final_new		I7I48_08813					1.27250689669879e-07	8.46914225155201e-08	1.05223710375121e-08	1.10e-01	0.00436260127823664	1.31918719521763e-10	4.62670233093077e-05	12	#ffff00	1.0	-0.719546258604237	-0.732001451127173	-0.712866481527395	0.22595465779523696	-1.30930499361532	-1.02276781336434	-0.597821646168486
GENE38X	ucsf_hc.01_1.G217B.08806		hypothetical protein			I7I48_01887					2.47505746904712e-05	1.96443523244715e-05	6.80774337779783e-08	5.14e-02	0.00035898967791524	6.20538147750488e-07	0.0018039102784752	12	#ffff00	1.0	-0.845484644949126	-0.872163373699084	-1.18008477845774	0.3288476375437756	-3.18204662332074	-1.02688918176462	-0.742587084912563
GENE96X	ucsf_hc.01_1.G217B.01422		hypothetical protein		in LTR block	I7I48_10269					6.23436822629952e-05	1.7458153707906e-05	0.000358513147820267	3.05e-10	0.000207837210659836	3.70348406938826e-08	0.0366260497218809	12	#ffff00	1.0	-1.03560882785729	-1.21463910111548	-0.745685578234084	0.9478384900508758	-4.47377795524205	-1.55680429303101	-0.601842041709597
GENE86X	ucsf_hc.01_1.G217B.08809		N-alkane-inducible cytochrome P450	HISTO_ZL.Contig1131.Fgenesh_histo.134.final_new		I7I48_01885					8.05936846804017e-09	2.27984156450699e-10	5.94555889452698e-08	9.99e-04	4.76488140429403e-05	8.41352353134347e-08	7.98758183754559e-06	12	#ffff00	1.0	-1.47067341748041	-1.7963232443615	-1.05501507488719	0.4332815489439885	-3.21125450934946	-1.10636334658156	-0.954089313612365
GENE10X	ucsf_hc.01_1.G217B.08046		hypothetical protein	HISTO_LN.Contig75.Fgenesh_Aspergillus.25.final_new	transposon	I7I48_00024					5.40434501027451e-05	1.29033148882048e-06	7.80277799065587e-09	4.23e-07	1.0	0.0157458221179444	0.00393414455159345	12	#ffff00	1.0	-1.30577272500114	-2.13821812511393	-2.84568684880265	-2.7506378401271383		-0.684866676857557	-1.33041635404101
GENE27X	ucsf_hc.01_1.G217B.08731		hypothetical protein	HISTO_ZL.Contig1131-snap.93.final_new		I7I48_01961					4.19840574540748e-07	5.91080790261613e-09	3.81451640823151e-12	4.02e-08	0.000141957844209206	0.000431827825184579	3.28017737448732e-06	12	#ffff00	1.0	-2.38921051408371	-3.11820943685637	-5.00710520599402	-3.267887905837136	-3.5655705453218	-1.25284948453642	-2.25934014339394
GENE12X	ucsf_hc.01_1.G217B.09893		hypothetical protein		transposon	I7I48_11190					0.0234007049999418	0.000728923424483738	8.04177006585536e-05	6.87e-09	1.0	0.00120640367487557	0.0199633600885249	12	#ffff00	1.0	-1.99319837874113	-4.60332234850214	-6.11899919183948	-3.113611864528449		-2.20928760660333	-3.3973318859611
GENE11X	ucsf_hc.01_1.G217B.05774		hypothetical protein	HISTO_GY.Contig471.eannot.1357.final_new		I7I48_05236					8.04467759388003e-06	1.20973268556638e-07	1.01446970501474e-09	6.22e-05	0.00829332451389861	1.62642022451359e-05	0.000370037609565858	12	#ffff00	1.0	-2.14553232651282	-3.5492353579929	-5.45707362665085	-2.4760439672000514	-2.14197279697908	-1.78507707060677	-2.09528678886355
GENE28X	ucsf_hc.01_1.G217B.07195		hypothetical protein		transposon	I7I48_02451					0.00239672906635832	0.000570146918758799	1.13204570712217e-05	1.38e-05	1.0	0.00192333275471727	0.0194709261862535	12	#ffff00	1.0	-2.36102251365956	-3.30966838498974	-5.47649136105513	-2.55447884986327		-1.81286510922332	-2.51293567721904
GENE0X	ucsf_hc.01_1.G217B.05588		no significant blast hit	HISTO_GY.Contig460.eannot.1746.final_new		I7I48_04997					1.08105317972627e-08	7.35129572250945e-09	1.81244503538722e-10	4.42e-10	0.00294559714632356	4.2780920538326e-06	1.63340803655919e-05	12	#ffff00	1.0	-3.98785195156029	-4.98681168465582	-5.94679939897549	-2.7882989658993393	-2.65403627764017	-1.74809198764908	-2.74977832500319
GENE39X	ucsf_hc.01_1.G217B.08655		hypothetical protein			I7I48_09941					2.23831304416257e-05	2.91242707830038e-05	1.00429537002372e-07	1.77e-02	1.0	0.000216218549635273	0.0039818592448847	12	#ffff00	1.0	-1.48253105342387	-1.50832061994191	-2.1380292258766	-0.744113070899897		-0.981013735916151	-1.11459772818892
GENE50X	ucsf_hc.01_1.G217B.04822		hypothetical protein		near LTR block	I7I48_10635					7.28036138006732e-05	1.07112010044462e-05	1.71779258818884e-08	2.79e-09	0.308717105778749	8.28115847288956e-09	0.00111100396912598	12	#ffff00	1.0	-1.0626170109712	-1.34018958494785	-2.00414376549476	-1.7329975940753342	-0.496148766598826	-1.65229156065427	-1.06764316046016
GENE57X	ucsf_hc.01_1.G217B.11028		hypothetical protein		near LTR block	I7I48_02738					2.76733191336413e-07	9.86144044692303e-09	8.01625186272524e-11	2.57e-08	0.229848457587379	1.13357682726187e-09	0.00102817911776978	12	#ffff00	1.0	-1.28377839394249	-1.74611526645919	-2.03919844761527	-1.2258039253586588	-0.833705376475882	-1.61023387156644	-0.864009532242085
GENE2X	ucsf_hc.01_1.G217B.10366		hypothetical protein	HISTO_ZT.Contig1128f.eannot.1115.final_new		I7I48_05878	Ryp1_ChIP	Ryp2_ChIP	Ryp3_ChIP		6.14380826730714e-07	1.31808167453446e-09	1.04512141995875e-12	5.22e-09	0.0126462919052032	6.11517197748582e-09	1.27096796873591e-05	12	#ffff00	1.0	-0.895227588817631	-1.25192741116852	-1.69621496954037	-0.7808765246892638	-1.10383027544257	-1.08757667443693	-0.725793355206001
GENE44X	ucsf_hc.01_1.G217B.05883		trehalose transporter	HISTO_HS.Contig68.eannot.1937.final_new		I7I48_07293	Ryp1_ChIP	Ryp2_ChIP	Ryp3_ChIP		1.17011724991699e-06	4.14254939864922e-08	1.27299542338666e-10	1.62e-10	0.00142888194684075	1.02341775227141e-09	3.14135317024398e-05	12	#ffff00	1.0	-1.01112598541669	-1.22103278690224	-1.56029619465277	-1.0710136527530136	-1.46009061944933	-1.49993013135638	-0.855599158139243
GENE59X	ucsf_hc.01_1.G217B.02988		hypothetical protein	HISTO_DU.Contig190.Fgenesh_histo.55.final_new		I7I48_11970					0.000275225811749908	6.75265449585867e-06	1.4850268023135e-07	5.83e-02	0.0303276583629704	2.15522456104658e-07	0.00473193620570682	12	#ffff00	1.0	-0.66902370448511	-0.971205843661912	-1.12039277194845	-0.3814762954413327	-0.909932298140851	-1.10945851039954	-0.654694730041931
GENE42X	ucsf_hc.01_1.G217B.02795		hypothetical protein		transposon	I7I48_07764					0.000378267997260533	0.00321779616395089	1.44284624817461e-05	7.72e-08	0.000556067447421395	7.37809577610522e-07	0.0390641715092851	12	#ffff00	1.0	-3.63622414112011	-2.47250657920869	-4.77105493059837	-2.7512057905424845	-6.60398646164262	-3.77821867434824	-2.37015777689682
GENE48X	ucsf_hc.01_1.G217B.01369		hypothetical protein		in LTR block	I7I48_11312					1.78460929600647e-06	5.8858818012671e-06	5.42003683470631e-08	1.03e-14	0.00272860255407545	2.78842092664229e-09	0.000979877717415172	12	#ffff00	1.0	-3.88880546875261	-3.38785824078237	-5.03324195855698	-4.1860759308908495	-6.24735715889534	-3.33930233243155	-2.66697842727396
GENE51X	ucsf_hc.01_1.G217B.11054		hypothetical protein		transposon	I7I48_02764					1.69679589374784e-05	1.47152149633242e-05	1.40424408504293e-07	9.71e-12	0.00165399994674404	2.09655140408423e-10	0.00520388699464329	12	#ffff00	1.0	-2.62153038324658	-2.90736164323068	-4.34166404444992	-3.3545701630738325	-5.81291312303026	-3.85607348933191	-2.04657012646347
GENE81X	ucsf_hc.01_1.G217B.04234		hypothetical protein	HISTO_FX.Contig167.eannot.1297.final_new	near LTR block	I7I48_12325					0.000638884672669997	0.000298788208800111	0.000271971191951104	3.69e-02	0.00436988610068139	1.90129709563809e-06	0.0113231113257762	12	#ffff00	1.0	-3.20324368727914	-3.91468785700117	-3.03120800205793	-0.7407970837197067	-4.60842187248416	-3.48849234920574	-3.41962897086754
GENE83X	ucsf_hc.01_1.G217B.11494		hypothetical protein		near LTR block	I7I48_04822					0.000127164036270568	0.000295744654151803	6.36627107721344e-05	2.75e-02	0.00923362450332096	0.000554970293593991	0.0101031364636501	12	#ffff00	1.0	-0.79336804075568	-0.734548724731068	-0.73845523454549	-0.26467799474707415	-1.43872671374604	-0.684610669017134	-0.666910744045511
GENE93X	ucsf_hc.01_1.G217B.08893	CATP	catalase isozyme P	HISTO_ZL.Contig1131.eannot.1954.final_new		I7I48_01800	Ryp1_ChIP	Ryp2_ChIP	Ryp3_ChIP		4.56761440031273e-08	4.21675000155419e-09	0.000100890647605781	4.12e-02	0.00472236202117322	2.76756726508638e-10	0.000463308957252661	12	#ffff00	1.0	-1.40207535156565	-1.53357999962976	-0.691012769402863	-0.5737493896072723	-1.41023047938074	-1.87772249493269	-0.692779607429714
GENE95X	ucsf_hc.01_1.G217B.00732	MEA1	MeaB protein	HISTO_BI.Contig285.Fgenesh_histo.35.final_new	near LTR block	I7I48_12127	Ryp1_ChIP				0.000441509749612058	3.20436185387711e-06	0.00263396803354242	1.60e-04	8.0135551339567e-05	3.55024558826681e-08	0.00768892382965771	12	#ffff00	1.0	-0.934082775620719	-1.40058918549727	-0.683432125259805	-0.8876376177625545	-2.63261432173607	-1.87394976481729	-0.705755089568595
GENE88X	ucsf_hc.01_1.G217B.06513		hypothetical protein			I7I48_05480					7.04462785014035e-06	1.15761643717765e-06	5.46376148914757e-05	2.53e-05	0.00775759151260836	0.000190136885736644	0.000758993671580009	12	#ffff00	1.0	-2.37804928348345	-3.37648668103434	-1.48876934959931	-1.4514862663969172	-3.34712388791514	-1.10735689068042	-1.70338413980297
GENE92X	ucsf_hc.01_1.G217B.06514	SID3	acetylase	HISTO_JG.Contig206.eannot.1510.final_new		I7I48_05479	Ryp1_ChIP		Ryp3_ChIP		5.57653425360174e-05	4.1342020514326e-07	0.000235482314186858	2.47e-04	0.051083101439236	0.000155803980585025	0.00716248685806511	12	#ffff00	1.0	-1.41640497278397	-2.29532416666088	-1.06461096994331	-1.1519456233726304	-1.99554353559084	-1.17707292434212	-0.893571535423741
GENE91X	ucsf_hc.01_1.G217B.06515	SID4	long-chain-fatty-acid-CoA ligase	HISTO_JG.Contig206.fgenesh_plus.57.final_new		I7I48_05478					8.8526067197959e-06	3.45979499486663e-07	0.00104619789870332	7.90e-04	0.0263004408335488	1.94310428884963e-07	0.000501022640255449	12	#ffff00	1.0	-2.19329613281571	-3.58871017380117	-1.05774339360703	-1.2679001752323182	-2.49649843331507	-1.99567944208422	-1.69403562133334
GENE1X	ucsf_hc.01_1.G217B.08634	YPS21	yeast-phase specific protein	HISTO_ZL.Contig1131.eannot.1938.final_new		I7I48_09963	Ryp1_ChIP	Ryp2_ChIP	Ryp3_ChIP		1.45842340011637e-07	2.78354135889786e-10	1.49262721268755e-13	2.07e-14	0.232284447590889	2.393180846788e-09	1.67374811641169e-05	12	#ffff00	1.0	-1.87848566953859	-2.60539360716441	-3.59654059187898	-4.804148396733972	-1.09955789910635	-2.30876445478282	-1.30503339195308
GENE77X	ucsf_hc.01_1.G217B.01481		hypothetical protein			I7I48_08686					0.00040777834016547	4.11186392946139e-06	6.62865783380296e-06	4.45e-15	0.0430135004966161	3.41522974291538e-08	0.0156413675651434	12	#ffff00	1.0	-0.825280241341131	-1.35761351739098	-1.07627681078301	-3.1884261817664243	-1.27085616892249	-1.54478115333296	-0.700864031747372
GENE90X	ucsf_hc.01_1.G217B.05663	NIT51	F1F0-ATP synthase regulatory factor Stf2, nitrosative stress-induced transcript	HISTO_GY.Contig460.eannot.1724.final_new		I7I48_04921		Ryp2_ChIP	Ryp3_ChIP		9.93899844351728e-12	4.7476969401401e-13	4.74130374479298e-09	1.26e-07	0.473732073214056	4.44935646269593e-11	4.99787966034409e-09	12	#ffff00	1.0	-2.87474010637006	-3.89567704594945	-1.5525598143859	-2.4619321241918604	-0.193160359322992	-2.41415915903029	-2.1115098864071
GENE23X	ucsf_hc.01_1.G217B.02401		hypothetical protein	HISTO_DM.Contig93.Fgenesh_Aspergillus.30.final_new	transposon	I7I48_07453					3.00241197892299e-06	2.28640756489807e-07	2.29687725695549e-12	2.02e-23	2.46145918303274e-05	2.1995537044013e-08	1.57252746045973e-05	12	#ffff00	1.0	-1.06544895170361	-1.26933358168114	-2.6085392657023	-4.025379394953035	-8.62631253944793	-1.38161173190061	-1.1195706691763
GENE25X	ucsf_hc.01_1.G217B.03153		hypothetical protein	HISTO_DU.Contig204.eannot.1088.final_new	transposon	I7I48_11938					3.23093809756236e-08	5.17588197645658e-09	1.04499438705661e-12	7.16e-24	0.00011741896068006	1.43514857068544e-10	6.94237395122627e-06	12	#ffff00	1.0	-1.56971798487978	-1.88666012924651	-3.4945440756995	-4.572493300063529	-6.61871811561789	-1.69452773392695	-1.40501527246965
GENE36X	ucsf_hc.01_1.G217B.09874	ENG1	endo-1,3-beta-glucanase Engl1	HISTO_ZL.Contig1161e.eannot.1224.final_new	near LTR block	I7I48_11171					3.96073801371207e-06	6.43514196326839e-08	2.142657463049e-11	5.76e-15	8.61420626337787e-05	1.08019585704343e-06	3.25307782514432e-05	12	#ffff00	1.0	-0.815833612731817	-1.00478098244755	-1.49353755601897	-2.077736266781827	-3.53859736310793	-0.809859838054908	-0.722488403173781
GENE32X	ucsf_hc.01_1.G217B.10876		PCI superfamily domain-containing protein	HISTO_ZT.Contig181.Fgenesh_Aspergillus.184.final_new	near LTR block	I7I48_06501	Ryp1_ChIP	Ryp2_ChIP	Ryp3_ChIP	Ryp4_ChIP	0.000518897490863496	1.07734969747591e-07	4.10982402141108e-12	4.00e-13	3.04920111499078e-05	2.21370478182744e-05	0.00248876703968874	12	#ffff00	1.0	-0.785757500570252	-1.42567660707314	-2.40364210916995	-2.8351266883664548	-4.96619462190978	-0.950674873431252	-0.667051246371178
GENE62X	ucsf_hc.01_1.G217B.08530	CBP1	calcium-binding protein	HISTO_ZL.Contig1117.eannot.1110.final_new	near LTR block	I7I48_08212	Ryp1_ChIP	Ryp2_ChIP	Ryp3_ChIP	Ryp4_ChIP	0.000500315991191987	1.030750219975e-06	7.38231528359182e-17	3.74e-14	5.48033788716681e-06	1.52073448825399e-05	0.0198037564318359	12	#ffff00	1.0	-0.918233757951821	-1.4439833738057	-5.22691495810847	-4.975965353113637	-6.80360133112557	-1.15006848423437	-0.59602859968235
GENE6X	ucsf_hc.01_1.G217B.09998	CTS1	chitinase	HISTO_ZL.Contig658.eannot.1234.final_new		I7I48_01416					1.83530790380459e-06	1.60084805356599e-08	1.01471932834274e-11	1.79e-16	5.01420010287499e-05	1.75442019194702e-06	2.67428043762114e-05	12	#ffff00	1.0	-0.746721556989719	-0.954444423181938	-1.3566534371507	-3.0427754771133815	-2.58864508619641	-0.663682124710533	-0.637245566783106
GENE40X	ucsf_hc.01_1.G217B.04301		hypothetical protein			I7I48_12258					0.000518511171111378	4.18582361347555e-05	1.56144108545177e-08	6.59e-15	1.0	2.368045384835e-06	0.00429707767715082	12	#ffff00	1.0	-0.684930663737967	-0.921613856509936	-1.5275694956171	-4.010544357280535		-1.06729321905901	-0.791590461907455
GENE75X	ucsf_hc.01_1.G217B.00592		hypothetical protein	HISTO_AZ.Contig47.eannot.1664.final_new		I7I48_00279					9.0074091241924e-05	6.62702675927001e-08	7.27426145872271e-08	1.76e-24	0.00016174199259891	1.10101737044498e-07	0.000445401813516033	12	#ffff00	1.0	-0.75694821528305	-1.31326386825225	-1.13073374940015	-3.81817735600118	-3.92165896412407	-1.16413862647071	-0.73413897196345
GENE21X	ucsf_hc.01_1.G217B.08529		hypothetical protein		near LTR block	I7I48_08211					2.40304156151816e-05	1.0929225880213e-06	1.17911408301596e-09	9.38e-15	0.000103864985785926	5.47856660381236e-09	0.00350688992588071	12	#ffff00	1.0	-1.59055319657563	-2.28909337918803	-3.88659860693004	-3.895073367162522	-5.66672275483853	-2.72669204622996	-1.32629996606699
GENE46X	ucsf_hc.01_1.G217B.11435		hypothetical protein	HISTO_ZW.Contig245.Fgenesh_histo.30.final_new	transposon	I7I48_04882					2.47979289389606e-06	1.23676070248395e-06	2.43801971318681e-08	8.54e-19	0.000577042508000934	1.63900979559823e-11	0.00152167874035672	12	#ffff00	1.0	-2.55167823950203	-3.09917446740397	-4.35740221307929	-5.038168916480106	-7.58264344838702	-3.51948284924611	-1.73698278020754
GENE37X	ucsf_hc.01_1.G217B.08637		hypothetical protein			I7I48_09960					0.012707210504386	0.00168039000093416	2.74825475334587e-05	3.07e-08	0.0206396575988143	3.49681518472019e-06	0.0340874046181199	12	#ffff00	1.0	-0.715434428136489	-1.01232977553431	-1.37982370472976	-1.7069047423655503	-2.24400916942753	-1.42299606566979	-0.799330551635563
GENE52X	ucsf_hc.01_1.G217B.06783		hypothetical protein	HISTO_KF.Contig470.eannot.1024.final_new	transposon	I7I48_02683					0.000401023970115194	1.96021409396267e-05	3.0137791301075e-08	5.72e-18	0.000708209405906535	7.87390483977448e-09	0.00211761863374576	12	#ffff00	1.0	-1.34629846817291	-1.95320383189204	-3.15753916621791	-4.158620146083832	-6.60313562831299	-3.01669047075012	-1.39980509831231
GENE74X	ucsf_hc.01_1.G217B.08635		hypothetical protein			I7I48_09962					0.000452196942703204	0.000103729152049383	1.40744104344867e-05	1.93e-17	0.00672280275589261	1.54087227178512e-06	0.0325712343556982	12	#ffff00	1.0	-1.45758696163105	-1.9286262236228	-1.90020304665595	-3.7461823049597807	-5.10822687772872	-2.01009921299604	-1.18774675858998
GENE56X	ucsf_hc.01_1.G217B.11884		repeat set, removed, yeast-enriched transcript	HISTO_ZZ.Contig127a-snap.109.final_new	near LTR block	I7I48_11542					6.54537204053464e-06	5.79460807774724e-08	4.56549227838302e-10	3.42e-10	1.54049916346739e-05	7.98041235642864e-09	0.000478569690240849	12	#ffff00	1.0	-1.53584618741855	-2.02317989998591	-2.45725361803509	-2.811314272829504	-5.26018544804929	-2.31931693557345	-1.0556369326247
GENE76X	ucsf_hc.01_1.G217B.05772		hypothetical protein			I7I48_05238					0.00012734926643848	4.11186392946139e-06	1.24885823838637e-06	4.06e-12	1.0	4.27395696182682e-07	0.0121426564111668	12	#ffff00	1.0	-0.844696557448245	-1.21050677311831	-1.11369149623595	-1.6754974808782275		-1.21519027304272	-0.667151476616343
GENE68X	ucsf_hc.01_1.G217B.04820	LDF1	required for macrophage lysis	HISTO_GL.Contig296.eannot.1366.final_new	near LTR block	I7I48_10633	Ryp1_ChIP				0.000144325486217484	3.2722060627275e-05	1.1129956942419e-06	1.03e-18	0.000446399886098866	1.61224473985992e-10	0.0246293253073363	12	#ffff00	1.0	-2.05489607639064	-2.73624770288155	-3.26794620135366	-5.014420547556371	-10.2801808250222	-4.87341624131224	-1.45068488001103
GENE84X	ucsf_hc.01_1.G217B.11167		hypothetical protein			I7I48_02877					0.000116725177037134	1.99199633859019e-06	0.0014324643799567	1.26e-03	0.00540640814027132	7.16240681982896e-06	0.00337875687514131	12	#ffff00	1.0	-1.11545879078879	-1.74104699321036	-0.727641307000648	-1.6233280406568367	-3.35870666656604	-1.33054202793893	-1.16540405678572
GENE89X	ucsf_hc.01_1.G217B.06512		hypothetical protein			I7I48_05481					0.000133057818962387	2.4960504963722e-06	3.35422400792365e-05	6.55e-08	0.0406858272829745	0.00454517469753142	0.00926809676369377	12	#ffff00	1.0	-1.29829100601728	-2.02104249332375	-1.28874417434468	-2.4526325661078867	-4.38302324271156	-0.695638738823967	-0.90512238112264
GENE73X	ucsf_hc.01_1.G217B.08328		hypothetical protein	HISTO_ZE.Contig158.Fgenesh_histo.31.final_new	near LTR block	I7I48_02113					8.27907678204124e-05	9.48889107099006e-05	6.68097274486216e-06	2.91e-13	0.000206482679251437	1.00661340004029e-06	0.0319660540206189	12	#ffff00	1.0	-3.06133352671056	-3.8420070537139	-3.93681016088376	-5.203898350400728	-4.94885187416698	-2.95281563298093	-1.81799805769515
GENE78X	ucsf_hc.01_1.G217B.05450		hypothetical protein			I7I48_05136					5.65148617071258e-05	2.63316058047374e-07	6.17442061745832e-08	2.59e-07	1.0	5.50400112567544e-06	0.0190356050850198	12	#ffff00	1.0	-0.905457576669987	-1.57290837644847	-1.40384899344602	-1.7068742029005015		-1.03975382560728	-0.629349616179091
GENE80X	ucsf_hc.01_1.G217B.09119		peptidase family M13 protein	HISTO_ZL.Contig1158.Fgenesh_histo.83.final_new	near LTR block	I7I48_01571	Ryp1_ChIP	Ryp2_ChIP	Ryp3_ChIP	Ryp4_ChIP	6.98185642974278e-08	2.63730814568152e-10	4.35698569157523e-10	4.93e-14	0.000227202708270465	3.74446528406161e-08	3.34820116290878e-06	12	#ffff00	1.0	-1.3364149326931	-1.81700645585399	-1.53258458876008	-1.7332597242318528	-2.27194816718373	-1.23132129485284	-1.05470409688262
GENE79X	ucsf_hc.01_1.G217B.10093		hypothetical protein	HISTO_ZT.Contig1089.Fgenesh_Aspergillus.127.final_new	transposon	I7I48_06338					5.1358848270798e-05	1.0427923732508e-08	3.05120213676134e-08	1.80e-16	0.000270122481361274	1.31997694952385e-07	0.000437017362103591	12	#ffff00	1.0	-0.894971205493953	-1.63645699861279	-1.32645771495439	-2.4399772061964633	-2.54895309794329	-1.27377988494196	-0.78051364617005
GENE82X	ucsf_hc.01_1.G217B.07884	DIP5	dicarboxylic amino acid permease	HISTO_LG.Contig392.Fgenesh_histo.47.final_new		I7I48_03652	Ryp1_ChIP		Ryp3_ChIP		4.94668949667544e-06	1.37652795803446e-06	9.41021917541719e-06	3.43e-06	0.000759480225027195	1.59879889136198e-05	4.44713760214862e-05	12	#ffff00	1.0	-0.895336197794992	-0.918760587934318	-0.743697047558673	-1.669513987190123	-1.74240860323753	-0.743078539688443	-0.796952483154127
GENE71X	ucsf_hc.01_1.G217B.05498		hypothetical protein			I7I48_05088					0.00757587942367607	0.00110341507647052	0.00093165064479716	9.37e-08	0.404827475156587	4.62519021415307e-06	0.0382919525154839	12	#ffff00	1.0	-0.610988142027698	-0.831810240853771	-0.716895447462375	-1.744809167275164	0.819237229951501	-1.21224254306988	-0.652601599487529
GENE87X	ucsf_hc.01_1.G217B.01439	PCL1	cyclin (Pcl1)	HISTO_DA.Contig93-snap.4.final_new	near LTR block	I7I48_08728					3.11500088950974e-06	2.24886707717571e-08	2.05879164099638e-05	1.81e-13	0.183835309200043	5.96719594081199e-06	0.00035513896882526	12	#ffff00	1.0	-0.976743417460042	-1.42677016777798	-0.722828241895888	-1.6855489578370542	0.459526587134536	-0.841594190195223	-0.720191558791126
GENE94X	ucsf_hc.01_1.G217B.02193		hypothetical protein	HISTO_DM.Contig93.eannot.1653.final_new	near LTR block	I7I48_07665					0.00184426847497197	3.03854501813563e-05	0.0019500152144069	2.61e-12	0.000297321135786774	1.88657002741697e-09	0.0376114182092572	12	#ffff00	1.0	-1.20636707638958	-2.24021637662368	-1.03358528637672	-2.1935518594008347	2.96002019880611	-2.9490991176903	-1.09087998154291
```
